# A sample-to-report solution for taxonomic identification of cultured bacteria in the clinical setting based on nanopore sequencing

**DOI:** 10.1101/752774

**Authors:** Stefan Moritz Neuenschwander, Miguel Angel Terrazos Miani, Heiko Amlang, Carmen Perroulaz, Pascal Bittel, Carlo Casanova, Sara Droz, Jean-Pierre Flandrois, Stephen L. Leib, Franziska Suter-Riniker, Alban Ramette

## Abstract

Amplicon sequencing of 16S rRNA gene is commonly used for the identification of bacterial isolates in diagnostic laboratories, and mostly relies on the Sanger sequencing method. The latter, however, suffers from a number of limitations with the most significant being the inability to resolve mixed amplicons when closely related species are co-amplified from a mixed culture. This often leads to either increased turnover time or absence of usable sequence data. Short-read NGS technologies could address the mixed amplicon issue, but would lack both cost efficiency at low throughput and fast turnaround times. Nanopore sequencing developed by Oxford Nanopore Technologies (ONT) could solve those issues by enabling flexible number of samples per run and adjustable sequencing time. Here we report on the development of a standardized laboratory workflow combined with a fully automated analysis pipeline *LORCAN* (Long Read Consensus ANalysis), which together provide a sample-to-report solution for amplicon sequencing and taxonomic identification of the resulting consensus sequences. Validation of the approach was conducted on a panel of reference strains and on clinical samples consisting of single or mixed rRNA amplicons associated with various bacterial genera by direct comparison to the corresponding Sanger sequences. Additionally, artificial read mixtures of closely related species were used to assess *LORCAN*’s behaviour when dealing with samples with known cross-contamination level. We demonstrate that by combining ONT amplicon sequencing results with *LORCAN*, the accuracy of Sanger sequencing can be closely matched (>99.6% sequence identity) and that mixed samples can be resolved at the single base resolution level. The presented approach has the potential to significantly improve the flexibility, reliability and availability of amplicon sequencing in diagnostic settings.

## Supplementary material for "A sample-to-report solution for taxonomic identification of cultured bacteria in the clinical setting based on nanopore sequencing": BC33.report

```
===================================================================
=================== !!!! NON ACCREDITED !!!! ======================
===================================================================
***          REPORT OF SEQUENCED PCR AMPLICONS (NANOPORE)       ***
===================================================================
Analysis of barcoded sample (BC33): QK-395:16S-500
Date of report: Mon Apr  8 18:51:50 2019
===================================================================
Total number of reads in the input fasta file: *3000*
The reference database *BiBi16SLong* contains *69566* sequences
== A) Read counts ====================================================
Total: 3000 reads aligned to references,
100.0% (3000 reads) were kept after applying 
  >100 cutoff reads mapping per taxonomic level

== B) Selection of taxonomic groups based on mapped reads ============
	-(2128,70.9%)  Campylobacter_jejuni
	-(701,23.4%)  Campylobacter_coli
	-(157,5.2%)  Campylobacter_lari

== C) STATISTICS ABOUT CONSENSUS SEQUENCES ===========================

 Len   N   -  Taxonomic levels
----------------------------------------
 472   0   1  Campylobacter_jejuni
 471   0   1  Campylobacter_coli
 472   4   1  Campylobacter_lari
----------------------------------------
[Len]: length (bp) of the consensus sequences; [N] number of unknown bases,
i.e. not unique A/T/G/C; [-]: number of bases present in the reference sequence
but absent in the consensus sequence (deletions).
NOTE: if too many Ns are present (e.g. >3-5), 
the respective consensus sequence is not of good quality.

== D) CONSENSUS SEQUENCES =============================================

== Reference group: Campylobacter_jejuni
GCTGGCGGCGTGCCTAATACATGCAAGTCGAACGATGAAGCTTCTAGCTTGCTAGAAGTG
GATTAGTGGCGCACGGGTGAGTAAGGTATAGTTAATCTGCCCTACACAAGAGGACAACAG
TTGGAAACGACTGCTAATACTCTATACTCCTGCTTAACACAAGTTGAGTAGGGAAAGTTT
TTCGGTGTAGGATGAGACTATATAGTATCAGCTAGTTGGTAAGGTAATGGCTTACCAAGG
CTATGACGCTTAACTGGTCTGAGAGGATGATCAGTCACACTGGAACTGAGACACGGTCCA
GACTCCTACGGGAGGCAGCAGTAGGGAATATTGCGCAAGGGGGAAACCCTGACGCAGCAA
CGCCGCGTGGAGGATGACACTTTTCGGAGCGTAAACTCCTTTTCTTAGGGAAGAATTCTG
ACGGTACCTAAGGAATAAGCACCGGCTAACTCCGTGCCAGCAGCCGCGGTAA

== Reference group: Campylobacter_coli
GCTGGCGGCGTGCCTAATACATGCAAGTCGAACGATGAAGCTTCTAGCTTGCTAGAAGTG
GATTAGTGGCGCACGGGTGAGTAAGGTATAGTTAATCTGCCCTACACAAGAGGACAACAG
TTGGAAACGACTGCTAATACTCTATACTCCTGCTTAACACAAGTTGAGTAGGGAAAGTTT
TTCGGTGTAGGATGAGACTATATAGTATCAGCTAGTTGGTAAGGTAATGGCTTACCAAGG
CTATGACGCTTAACTGGTCTGAGAGGATGATCAGTCACACTGGAACTGAGACACGGTCCA
GACTCCTACGGGAGGCAGCAGTAGGGAATATTGCGCAAGGGGGAAACCCTGACGCAGCAA
CGCCGCGTGGAGGATGACACTTTTCGGAGCGTAAACTCCTTTTCTTAGGGAAGAATTCTG
ACGGTACCTAAGGAATAAGCACCGGCTAACTCCGTGCCAGCAGCCGCGGTA

== Reference group: Campylobacter_lari
GCTGGCGGCGTGCCTAATACATGCAAGTCGAACGATGAAGCTTNTAGCTTGCTAGAAGTG
GATTAGTGGCGCACGGGTGAGTAAGGTATAGTTAATCTGCCCTACACAAGAGGACAACAG
TTGGAAACGACTGCTAATACTCTATACTCCTGCTTAACACAAGTTGAGTAGGGAAAGNTT
TTTCGGTGTAGGATGAGACTATATAGTATCAGCTAGTTGGTNAGGTAATGGCTNACCAAG
GCTATGACGCTTAACTGGTCTGAGAGGATGATCAGTCACACTGGAACTGAGACACGGTCC
AGACTCCTACGGGAGGCAGCAGTAGGGAATATTGCGCAAGGGGGAAACCCTGACGCAGCA
ACGCCGCGTGGAGGATGACACTTTTCGGAGCGTAAACTCCTTTTCTTAGGGAAGAATTCT
GACGGTACCTAAGGAATAAGCACCGGCTAACTCCGTGCCAGCAGCCGCGGTA


== E) Checking the taxonomic classification of the obtained consensus sequences 
(using Blastn on BiBi16SLong database)
# Query: BC33_using_Campylobacter_jejuni_consensus_472bp_N0_D1_Apr_08_2019
# Fields:
% id/Nber identical/alignment length/Nber mismatches/Nber gaps  subject_id
99.789/472/473/0/1 Campylobacter_jejuni~v~N~URS000025DB05=Bacteria-Proteobacteria-Epsilonproteobact...
99.789/472/473/0/1 Campylobacter_jejuni~v~N~URS0000B172E3=Bacteria-Proteobacteria-Epsilonproteobact...
99.789/472/473/0/1 Campylobacter_jejuni_subsp._jejuni~v~N~URS00004832A0=Bacteria-Proteobacteria-Eps...
99.789/472/473/0/1 Campylobacter_jejuni~v~N~URS0000A0EB76=Bacteria-Proteobacteria-Epsilonproteobact...
99.789/472/473/0/1 Campylobacter_coli~v~N~URS0000A336FD=Bacteria-Proteobacteria-Epsilonproteobacter...
99.789/472/473/0/1 Campylobacter_coli~v~N~URS0000543332=Bacteria-Proteobacteria-Epsilonproteobacter...
99.789/472/473/0/1 Campylobacter_jejuni~v~N~URS0000AC8620=Bacteria-Proteobacteria-Epsilonproteobact...
99.789/472/473/0/1 Campylobacter_jejuni~v~N~URS00008F2BA5=Bacteria-Proteobacteria-Epsilonproteobact...
99.789/472/473/0/1 Campylobacter_jejuni~v~N~URS0000B06D34=Bacteria-Proteobacteria-Epsilonproteobact...
99.789/472/473/0/1 Campylobacter_jejuni_subsp._doylei~v~N~URS0000897AB2=Bacteria-Proteobacteria-Eps...
# Query: BC33_using_Campylobacter_coli_consensus_471bp_N0_D1_Apr_08_2019
# Fields:
% id/Nber identical/alignment length/Nber mismatches/Nber gaps  subject_id
99.788/471/472/0/1 Campylobacter_jejuni~v~N~URS000025DB05=Bacteria-Proteobacteria-Epsilonproteobact...
99.788/471/472/0/1 Campylobacter_jejuni~v~N~URS0000B172E3=Bacteria-Proteobacteria-Epsilonproteobact...
99.788/471/472/0/1 Campylobacter_jejuni_subsp._jejuni~v~N~URS00004832A0=Bacteria-Proteobacteria-Eps...
99.788/471/472/0/1 Campylobacter_jejuni~v~N~URS0000A0EB76=Bacteria-Proteobacteria-Epsilonproteobact...
99.788/471/472/0/1 Campylobacter_coli~v~N~URS0000A336FD=Bacteria-Proteobacteria-Epsilonproteobacter...
99.788/471/472/0/1 Campylobacter_coli~v~N~URS0000543332=Bacteria-Proteobacteria-Epsilonproteobacter...
99.788/471/472/0/1 Campylobacter_jejuni~v~N~URS0000AC8620=Bacteria-Proteobacteria-Epsilonproteobact...
99.788/471/472/0/1 Campylobacter_jejuni~v~N~URS00008F2BA5=Bacteria-Proteobacteria-Epsilonproteobact...
99.788/471/472/0/1 Campylobacter_jejuni~v~N~URS0000B06D34=Bacteria-Proteobacteria-Epsilonproteobact...
99.788/471/472/0/1 Campylobacter_jejuni_subsp._doylei~v~N~URS0000897AB2=Bacteria-Proteobacteria-Eps...
# Query: BC33_using_Campylobacter_lari_consensus_472bp_N4_D1_Apr_08_2019
# Fields:
% id/Nber identical/alignment length/Nber mismatches/Nber gaps  subject_id
98.943/468/473/4/1 Campylobacter_lari~v~N~URS00002E7EEE=Bacteria-Proteobacteria-Epsilonproteobacter...
98.943/468/473/4/1 Campylobacter_lari~v~N~URS00008A71FD=Bacteria-Proteobacteria-Epsilonproteobacter...
98.943/468/473/3/2 Campylobacter_jejuni~v~N~URS000025DB05=Bacteria-Proteobacteria-Epsilonproteobact...
98.943/468/473/3/2 Campylobacter_jejuni~v~N~URS0000B172E3=Bacteria-Proteobacteria-Epsilonproteobact...
98.943/468/473/3/2 Campylobacter_lari~v~N~URS0000089626=Bacteria-Proteobacteria-Epsilonproteobacter...
98.943/468/473/3/2 Campylobacter_jejuni_subsp._jejuni~v~N~URS00004832A0=Bacteria-Proteobacteria-Eps...
98.943/468/473/3/2 Campylobacter_jejuni~v~N~URS0000A0EB76=Bacteria-Proteobacteria-Epsilonproteobact...
98.943/468/473/3/2 Campylobacter_jejuni_subsp._jejuni~v~N~URS00000745D5=Bacteria-Proteobacteria-Eps...
98.943/468/473/3/2 Campylobacter_coli~v~N~URS000049E2DA=Bacteria-Proteobacteria-Epsilonproteobacter...
98.943/468/473/3/2 Campylobacter_coli~v~N~URS0000A336FD=Bacteria-Proteobacteria-Epsilonproteobacter...
====================================================================
Query= BC33_using_Campylobacter_jejuni_consensus_472bp_N0_D1_Apr_08_2019

Length=472
                                                                      Score     E
Sequences producing significant alignments:                          (Bits)  Value

  Campylobacter_jejuni~v~N~URS000025DB05=Bacteria-Proteobacteria-...  867     0.0  
  Campylobacter_jejuni~v~N~URS0000B172E3=Bacteria-Proteobacteria-...  867     0.0  
  Campylobacter_jejuni_subsp._jejuni~v~N~URS00004832A0=Bacteria-P...  867     0.0  
  Campylobacter_jejuni~v~N~URS0000A0EB76=Bacteria-Proteobacteria-...  867     0.0  
  Campylobacter_coli~v~N~URS0000A336FD=Bacteria-Proteobacteria-Ep...  867     0.0  
  Campylobacter_coli~v~N~URS0000543332=Bacteria-Proteobacteria-Ep...  867     0.0  
  Campylobacter_jejuni~v~N~URS0000AC8620=Bacteria-Proteobacteria-...  867     0.0  
  Campylobacter_jejuni~v~N~URS00008F2BA5=Bacteria-Proteobacteria-...  867     0.0  
  Campylobacter_jejuni~v~N~URS0000B06D34=Bacteria-Proteobacteria-...  867     0.0  
  Campylobacter_jejuni_subsp._doylei~v~N~URS0000897AB2=Bacteria-P...  867     0.0  


Query_1  1    GCTGGCGGCGTGCCTAATACATGCAAGTCGAACGATGAAGCTTCTAGCTTGCTAGAAGTG  60
68836    1    ............................................................  60
67837    1    ............................................................  60
60975    1    ............................................................  60
60144    1    ............................................................  60
39155    1    ............................................................  60
37255    1    ............................................................  60
32751    1    ............................................................  60
28761    1    ............................................................  60
24803    1    ............................................................  60
21963    1    ............................................................  60

Query_1  61   GATTAGTGGCGCACGGGTGAGTAAGGTATAGTTAATCTGCCCTACACAAGAGGACAACAG  120
68836    61   ............................................................  120
67837    61   ............................................................  120
60975    61   ............................................................  120
60144    61   ............................................................  120
39155    61   ............................................................  120
37255    61   ............................................................  120
32751    61   ............................................................  120
28761    61   ............................................................  120
24803    61   ............................................................  120
21963    61   ............................................................  120

Query_1  121  TTGGAAACGACTGCTAATACTCTATACTCCTGCTTAACACAAGTTGAGTAGGGAAAGTTT  180
68836    121  ............................................................  180
67837    121  ............................................................  180
60975    121  ............................................................  180
60144    121  ............................................................  180
39155    121  ............................................................  180
37255    121  ............................................................  180
32751    121  ............................................................  180
28761    121  ............................................................  180
24803    121  ............................................................  180
21963    121  ............................................................  180

Query_1  181  TTCGGTGTAGGATGAGACTATATAGTATCAGCTAGTTGGTAAGGTAATGGCTTACCAAGG  240
68836    181  ............................................................  240
67837    181  ............................................................  240
60975    181  ............................................................  240
60144    181  ............................................................  240
39155    181  ............................................................  240
37255    181  ............................................................  240
32751    181  ............................................................  240
28761    181  ............................................................  240
24803    181  ............................................................  240
21963    181  ............................................................  240

Query_1  241  CTATGACGCTTAACTGGTCTGAGAGGATGATCAGTCACACTGGAACTGAGACACGGTCCA  300
68836    241  ............................................................  300
67837    241  ............................................................  300
60975    241  ............................................................  300
60144    241  ............................................................  300
39155    241  ............................................................  300
37255    241  ............................................................  300
32751    241  ............................................................  300
28761    241  ............................................................  300
24803    241  ............................................................  300
21963    241  ............................................................  300

Query_1  301  GACTCCTACGGGAGGCAGCAGTAGGGAATATTGCGCAA-GGGGGAAACCCTGACGCAGCA  359
68836    301  ......................................T.....................  360
67837    301  ......................................T.....................  360
60975    301  ......................................T.....................  360
60144    301  ......................................T.....................  360
39155    301  ......................................T.....................  360
37255    301  ......................................T.....................  360
32751    301  ......................................T.....................  360
28761    301  ......................................T.....................  360
24803    301  ......................................T.....................  360
21963    301  ......................................T.....................  360

Query_1  360  ACGCCGCGTGGAGGATGACACTTTTCGGAGCGTAAACTCCTTTTCTTAGGGAAGAATTCT  419
68836    361  ............................................................  420
67837    361  ............................................................  420
60975    361  ............................................................  420
60144    361  ............................................................  420
39155    361  ............................................................  420
37255    361  ............................................................  420
32751    361  ............................................................  420
28761    361  ............................................................  420
24803    361  ............................................................  420
21963    361  ............................................................  420

Query_1  420  GACGGTACCTAAGGAATAAGCACCGGCTAACTCCGTGCCAGCAGCCGCGGTAA  472
68836    421  .....................................................  473
67837    421  .....................................................  473
60975    421  .....................................................  473
60144    421  .....................................................  473
39155    421  .....................................................  473
37255    421  .....................................................  473
32751    421  .....................................................  473
28761    421  .....................................................  473
24803    421  .....................................................  473
21963    421  .....................................................  473


Query= BC33_using_Campylobacter_coli_consensus_471bp_N0_D1_Apr_08_2019

Length=471
                                                                      Score     E
Sequences producing significant alignments:                          (Bits)  Value

  Campylobacter_jejuni~v~N~URS000025DB05=Bacteria-Proteobacteria-...  865     0.0  
  Campylobacter_jejuni~v~N~URS0000B172E3=Bacteria-Proteobacteria-...  865     0.0  
  Campylobacter_jejuni_subsp._jejuni~v~N~URS00004832A0=Bacteria-P...  865     0.0  
  Campylobacter_jejuni~v~N~URS0000A0EB76=Bacteria-Proteobacteria-...  865     0.0  
  Campylobacter_coli~v~N~URS0000A336FD=Bacteria-Proteobacteria-Ep...  865     0.0  
  Campylobacter_coli~v~N~URS0000543332=Bacteria-Proteobacteria-Ep...  865     0.0  
  Campylobacter_jejuni~v~N~URS0000AC8620=Bacteria-Proteobacteria-...  865     0.0  
  Campylobacter_jejuni~v~N~URS00008F2BA5=Bacteria-Proteobacteria-...  865     0.0  
  Campylobacter_jejuni~v~N~URS0000B06D34=Bacteria-Proteobacteria-...  865     0.0  
  Campylobacter_jejuni_subsp._doylei~v~N~URS0000897AB2=Bacteria-P...  865     0.0  


Query_2  1    GCTGGCGGCGTGCCTAATACATGCAAGTCGAACGATGAAGCTTCTAGCTTGCTAGAAGTG  60
68836    1    ............................................................  60
67837    1    ............................................................  60
60975    1    ............................................................  60
60144    1    ............................................................  60
39155    1    ............................................................  60
37255    1    ............................................................  60
32751    1    ............................................................  60
28761    1    ............................................................  60
24803    1    ............................................................  60
21963    1    ............................................................  60

Query_2  61   GATTAGTGGCGCACGGGTGAGTAAGGTATAGTTAATCTGCCCTACACAAGAGGACAACAG  120
68836    61   ............................................................  120
67837    61   ............................................................  120
60975    61   ............................................................  120
60144    61   ............................................................  120
39155    61   ............................................................  120
37255    61   ............................................................  120
32751    61   ............................................................  120
28761    61   ............................................................  120
24803    61   ............................................................  120
21963    61   ............................................................  120

Query_2  121  TTGGAAACGACTGCTAATACTCTATACTCCTGCTTAACACAAGTTGAGTAGGGAAAGTTT  180
68836    121  ............................................................  180
67837    121  ............................................................  180
60975    121  ............................................................  180
60144    121  ............................................................  180
39155    121  ............................................................  180
37255    121  ............................................................  180
32751    121  ............................................................  180
28761    121  ............................................................  180
24803    121  ............................................................  180
21963    121  ............................................................  180

Query_2  181  TTCGGTGTAGGATGAGACTATATAGTATCAGCTAGTTGGTAAGGTAATGGCTTACCAAGG  240
68836    181  ............................................................  240
67837    181  ............................................................  240
60975    181  ............................................................  240
60144    181  ............................................................  240
39155    181  ............................................................  240
37255    181  ............................................................  240
32751    181  ............................................................  240
28761    181  ............................................................  240
24803    181  ............................................................  240
21963    181  ............................................................  240

Query_2  241  CTATGACGCTTAACTGGTCTGAGAGGATGATCAGTCACACTGGAACTGAGACACGGTCCA  300
68836    241  ............................................................  300
67837    241  ............................................................  300
60975    241  ............................................................  300
60144    241  ............................................................  300
39155    241  ............................................................  300
37255    241  ............................................................  300
32751    241  ............................................................  300
28761    241  ............................................................  300
24803    241  ............................................................  300
21963    241  ............................................................  300

Query_2  301  GACTCCTACGGGAGGCAGCAGTAGGGAATATTGCGCAA-GGGGGAAACCCTGACGCAGCA  359
68836    301  ......................................T.....................  360
67837    301  ......................................T.....................  360
60975    301  ......................................T.....................  360
60144    301  ......................................T.....................  360
39155    301  ......................................T.....................  360
37255    301  ......................................T.....................  360
32751    301  ......................................T.....................  360
28761    301  ......................................T.....................  360
24803    301  ......................................T.....................  360
21963    301  ......................................T.....................  360

Query_2  360  ACGCCGCGTGGAGGATGACACTTTTCGGAGCGTAAACTCCTTTTCTTAGGGAAGAATTCT  419
68836    361  ............................................................  420
67837    361  ............................................................  420
60975    361  ............................................................  420
60144    361  ............................................................  420
39155    361  ............................................................  420
37255    361  ............................................................  420
32751    361  ............................................................  420
28761    361  ............................................................  420
24803    361  ............................................................  420
21963    361  ............................................................  420

Query_2  420  GACGGTACCTAAGGAATAAGCACCGGCTAACTCCGTGCCAGCAGCCGCGGTA  471
68836    421  ....................................................  472
67837    421  ....................................................  472
60975    421  ....................................................  472
60144    421  ....................................................  472
39155    421  ....................................................  472
37255    421  ....................................................  472
32751    421  ....................................................  472
28761    421  ....................................................  472
24803    421  ....................................................  472
21963    421  ....................................................  472


Query= BC33_using_Campylobacter_lari_consensus_472bp_N4_D1_Apr_08_2019

Length=472
                                                                      Score     E
Sequences producing significant alignments:                          (Bits)  Value

  Campylobacter_lari~v~N~URS00002E7EEE=Bacteria-Proteobacteria-Ep...  852     0.0  
  Campylobacter_lari~v~N~URS00008A71FD=Bacteria-Proteobacteria-Ep...  852     0.0  
  Campylobacter_jejuni~v~N~URS000025DB05=Bacteria-Proteobacteria-...  850     0.0  
  Campylobacter_jejuni~v~N~URS0000B172E3=Bacteria-Proteobacteria-...  850     0.0  
  Campylobacter_lari~v~N~URS0000089626=Bacteria-Proteobacteria-Ep...  850     0.0  
  Campylobacter_jejuni_subsp._jejuni~v~N~URS00004832A0=Bacteria-P...  850     0.0  
  Campylobacter_jejuni~v~N~URS0000A0EB76=Bacteria-Proteobacteria-...  850     0.0  
  Campylobacter_jejuni_subsp._jejuni~v~N~URS00000745D5=Bacteria-P...  850     0.0  
  Campylobacter_coli~v~N~URS000049E2DA=Bacteria-Proteobacteria-Ep...  850     0.0  
  Campylobacter_coli~v~N~URS0000A336FD=Bacteria-Proteobacteria-Ep...  850     0.0  


Query_3  1    GCTGGCGGCGTGCCTAATACATGCAAGTCGAACGATGAAGCTTNTAGCTTGCTAGAAGTG  60
60712    1    ...........................................T................  60
60565    1    ...........................................T................  60
68836    1    ...........................................C................  60
67837    1    ...........................................C................  60
67273    1    ...........................................T................  60
60975    1    ...........................................C................  60
60144    1    ...........................................C................  60
49884    1    ...........................................T................  60
40297    1    ...........................................C................  60
39155    1    ...........................................C................  60

Query_3  61   GATTAGTGGCGCACGGGTGAGTAAGGTATAGTTAATCTGCCCTACACAAGAGGACAACAG  120
60712    61   ............................................................  120
60565    61   ............................................................  120
68836    61   ............................................................  120
67837    61   ............................................................  120
67273    61   ............................................................  120
60975    61   ............................................................  120
60144    61   ............................................................  120
49884    61   ............................................................  120
40297    61   ............................................................  120
39155    61   ............................................................  120

Query_3  121  TTGGAAACGACTGCTAATACTCTATACTCCTGCTTAACACAAGTTGAGTAGGGAAAGNTT  180
60712    121  .........................................................T..  180
60565    121  .........................................................T..  180
68836    121  .........................................................-..  179
67837    121  .........................................................-..  179
67273    121  .........................................................-..  179
60975    121  .........................................................-..  179
60144    121  .........................................................-..  179
49884    121  .........................................................-..  179
40297    121  .........................................................-..  179
39155    121  .........................................................-..  179

Query_3  181  TTTCGGTGTAGGATGAGACTATATAGTATCAGCTAGTTGGTNAGGTAATGGCTNACCAAG  240
60712    181  .........................................G...........C......  240
60565    181  .........................................G...........C......  240
68836    180  .........................................A...........T......  239
67837    180  .........................................A...........T......  239
67273    180  .........................................G...........C......  239
60975    180  .........................................A...........T......  239
60144    180  .........................................A...........T......  239
49884    180  .........................................A...........T......  239
40297    180  .........................................G...........C......  239
39155    180  .........................................A...........T......  239

Query_3  241  GCTATGACGCTTAACTGGTCTGAGAGGATGATCAGTCACACTGGAACTGAGACACGGTCC  300
60712    241  ............................................................  300
60565    241  ............................................................  300
68836    240  ............................................................  299
67837    240  ............................................................  299
67273    240  ............................................................  299
60975    240  ............................................................  299
60144    240  ............................................................  299
49884    240  ............................................................  299
40297    240  ............................................................  299
39155    240  ............................................................  299

Query_3  301  AGACTCCTACGGGAGGCAGCAGTAGGGAATATTGCGCAA-GGGGGAAACCCTGACGCAGC  359
60712    301  .......................................T....................  360
60565    301  .......................................T....................  360
68836    300  .......................................T....................  359
67837    300  .......................................T....................  359
67273    300  .......................................T....................  359
60975    300  .......................................T....................  359
60144    300  .......................................T....................  359
49884    300  .......................................T....................  359
40297    300  .......................................T....................  359
39155    300  .......................................T....................  359

Query_3  360  AACGCCGCGTGGAGGATGACACTTTTCGGAGCGTAAACTCCTTTTCTTAGGGAAGAATTC  419
60712    361  ............................................................  420
60565    361  ............................................................  420
68836    360  ............................................................  419
67837    360  ............................................................  419
67273    360  ............................................................  419
60975    360  ............................................................  419
60144    360  ............................................................  419
49884    360  ............................................................  419
40297    360  ............................................................  419
39155    360  ............................................................  419

Query_3  420  TGACGGTACCTAAGGAATAAGCACCGGCTAACTCCGTGCCAGCAGCCGCGGTA  472
60712    421  .....................................................  473
60565    421  .....................................................  473
68836    420  .....................................................  472
67837    420  .....................................................  472
67273    420  .....................................................  472
60975    420  .....................................................  472
60144    420  .....................................................  472
49884    420  .....................................................  472
40297    420  .....................................................  472
39155    420  .....................................................  472


====================================================================
== F) PHYLOGENETIC TREE ============================================
====================================================================
MAXIMUM LIKELIHOOD TREE
-----------------------

Log-likelihood of the tree: -670.9249 (s.e. 11.6433)
Unconstrained log-likelihood (without tree): -665.9841
Number of free parameters (#branches + #model parameters): 19
Akaike information criterion (AIC) score: 1379.8498
Corrected Akaike information criterion (AICc) score: 1381.5349
Bayesian information criterion (BIC) score: 1458.7921

Total tree length (sum of branch lengths): 0.0470
Sum of internal branch lengths: 0.0406 (86.2514% of tree length)

NOTE: Tree is UNROOTED although outgroup taxon 'Campylobacter_jejuni_subsp._doylei~v~N~URS0000897AB2=Bacteria-Proteobacteria-Epsilonproteobacteria-Campylobacterales-Campylobacteraceae-Campylobacter-Campylobacter_jejuni_subsp._doylei' is drawn at root
Numbers in parentheses are  ultrafast bootstrap support (%)

+**Campylobacter_jejuni_subsp._doylei~v~N~URS0000897AB2=Bacteria-Proteobacteria-Epsilonproteobacteria-Campylobacterales-Campylobacteraceae-Campylobacter-Campylobacter_jejuni_subsp._doylei
|
+**Campylobacter_jejuni_subsp._doylei~v~N~URS0000897AB2=Bacteria-Proteobacteria-Epsilonproteobacteria-Campylobacterales-Campylobacteraceae-Campylobacter-Campylobacter_jejuni_subsp._doylei
|
|                                                          +**BC33_using_Campylobacter_lari_consensus_472bp_N4_D1_Apr_08_2019
|                                                      +---| (16)
|                                                      |   +**Campylobacter_lari~v~N~URS00002E7EEE=Bacteria-Proteobacteria-Epsilonproteobacteria-Campylobacterales-Campylobacteraceae-Campylobacter-Campylobacter_lari
|                                                      |   |
|                                                      |   +**Campylobacter_lari~v~N~URS00008A71FD=Bacteria-Proteobacteria-Epsilonproteobacteria-Campylobacterales-Campylobacteraceae-Campylobacter-Campylobacter_lari
+------------------------------------------------------| (55)
|                                                      +**Campylobacter_jejuni_subsp._doylei~v~N~URS0000897AB2=Bacteria-Proteobacteria-Epsilonproteobacteria-Campylobacterales-Campylobacteraceae-Campylobacter-Campylobacter_jejuni_subsp._doylei9
|
+---Campylobacter_jejuni_subsp._doylei~v~N~URS0000897AB2=Bacteria-Proteobacteria-Epsilonproteobacteria-Campylobacterales-Campylobacteraceae-Campylobacter-Campylobacter_jejuni_subsp._doylei8

====================================================================
```
