## Supplementary material for "A sample-to-report solution for taxonomic identification of cultured bacteria in the clinical setting based on nanopore sequencing": BC34.report

```
===================================================================
=================== !!!! NON ACCREDITED !!!! ======================
===================================================================
***          REPORT OF SEQUENCED PCR AMPLICONS (NANOPORE)       ***
===================================================================
Analysis of barcoded sample (BC34): QK-394:16S-500
Date of report: Mon Apr  8 18:51:50 2019
===================================================================
Total number of reads in the input fasta file: *3000*
The reference database *BiBi16SLong* contains *69566* sequences
== A) Read counts ====================================================
Total: 3000 reads aligned to references,
100.0% (3000 reads) were kept after applying 
  >100 cutoff reads mapping per taxonomic level

== B) Selection of taxonomic groups based on mapped reads ============
	-(2999,100.0%)  Helicobacter_pylori

== C) STATISTICS ABOUT CONSENSUS SEQUENCES ===========================

 Len   N   -  Taxonomic levels
----------------------------------------
 458   0   1  Helicobacter_pylori
----------------------------------------
[Len]: length (bp) of the consensus sequences; [N] number of unknown bases,
i.e. not unique A/T/G/C; [-]: number of bases present in the reference sequence
but absent in the consensus sequence (deletions).
NOTE: if too many Ns are present (e.g. >3-5), 
the respective consensus sequence is not of good quality.

== D) CONSENSUS SEQUENCES =============================================

== Reference group: Helicobacter_pylori
GCTGGCGGCGTGCCTAATACATGCAAGTCGAACGATGAAGCTTCTAGCTTGCTAGAGTGC
TGATTAGTGGCGCACGGGTGAGTAACGCATAGGTCATGTGCCTCTTAGTTTGGGATAGCC
ATTGGAAACGATGATTAATACCAGATACTCCCTACGGGGAAAGATTTATCGCTAAGAGAT
CAGCCTATGTCCTATCAGCTTGTTGGTAAGGTAATGGCTTACCAAGGCTATGACGGGTAT
CCGGCCTGAGAGGGTGAACGGACACACTGGAACTGAGACACGGTCCAGACTCCTACGGGA
GGCAGCAGTAGGGAATATTGCTCAATGGGGAAACCCTGAAGCAGCAACGCCGCGTGGAGG
ATGAAGGTTTTAGGATTGTAAACTCCTTTTGTTAGAGAAGATAATGACGGTATCTAACGA
ATAAGCACCGGCTAACTCCGTGCCAGCAGCCGCGGTAA


== E) Checking the taxonomic classification of the obtained consensus sequences 
(using Blastn on BiBi16SLong database)
# Query: BC34_using_Helicobacter_pylori_consensus_458bp_N0_D1_Apr_08_2019
# Fields:
% id/Nber identical/alignment length/Nber mismatches/Nber gaps  subject_id
99.782/458/459/0/1 Helicobacter_pylori~v~N~URS000088D05B=Bacteria-Proteobacteria-Epsilonproteobacte...
99.565/458/460/0/2 Helicobacter_pylori~v~N~URS0000B75F53=Bacteria-Proteobacteria-Epsilonproteobacte...
99.565/458/460/0/2 Helicobacter_pylori~v~N~URS000010BBD1=Bacteria-Proteobacteria-Epsilonproteobacte...
99.565/458/460/0/2 Helicobacter_pylori~v~N~URS0000616570=Bacteria-Proteobacteria-Epsilonproteobacte...
99.565/458/460/0/2 Helicobacter_pylori~v~N~URS0000868651=Bacteria-Proteobacteria-Epsilonproteobacte...
99.565/458/460/0/2 Helicobacter_pylori~v~N~URS0000879F1F=Bacteria-Proteobacteria-Epsilonproteobacte...
99.565/458/460/0/2 Helicobacter_pylori~v~N~URS000084ED42=Bacteria-Proteobacteria-Epsilonproteobacte...
99.565/458/460/0/2 Helicobacter_pylori~v~N~URS000009FDFE=Bacteria-Proteobacteria-Epsilonproteobacte...
99.565/458/460/0/2 Helicobacter_pylori~v~N~URS0000B4FB5E=Bacteria-Proteobacteria-Epsilonproteobacte...
99.565/458/460/0/2 Helicobacter_pylori~v~N~URS00003FCABB=Bacteria-Proteobacteria-Epsilonproteobacte...
====================================================================
Query= BC34_using_Helicobacter_pylori_consensus_458bp_N0_D1_Apr_08_2019

Length=458
                                                                      Score     E
Sequences producing significant alignments:                          (Bits)  Value

  Helicobacter_pylori~v~N~URS000088D05B=Bacteria-Proteobacteria-E...  841     0.0  
  Helicobacter_pylori~v~N~URS0000B75F53=Bacteria-Proteobacteria-E...  837     0.0  
  Helicobacter_pylori~v~N~URS000010BBD1=Bacteria-Proteobacteria-E...  837     0.0  
  Helicobacter_pylori~v~N~URS0000616570=Bacteria-Proteobacteria-E...  837     0.0  
  Helicobacter_pylori~v~N~URS0000868651=Bacteria-Proteobacteria-E...  837     0.0  
  Helicobacter_pylori~v~N~URS0000879F1F=Bacteria-Proteobacteria-E...  837     0.0  
  Helicobacter_pylori~v~N~URS000084ED42=Bacteria-Proteobacteria-E...  837     0.0  
  Helicobacter_pylori~v~N~URS000009FDFE=Bacteria-Proteobacteria-E...  837     0.0  
  Helicobacter_pylori~v~N~URS0000B4FB5E=Bacteria-Proteobacteria-E...  837     0.0  
  Helicobacter_pylori~v~N~URS00003FCABB=Bacteria-Proteobacteria-E...  837     0.0  


Query_1  1    GCTGGCGGCGTGCCTAATACATGCAAGTCGAACGATGAAGCTTCTAGCTTGCTAGAGTGC  60
3901     1    ............................................................  60
65057    1    ............................................................  60
51354    1    ............................................................  60
50179    1    ............................................................  60
43638    1    ............................................................  60
43053    1    ............................................................  60
37409    1    ............................................................  60
32490    1    ............................................................  60
28072    1    ............................................................  60
22628    1    ............................................................  60

Query_1  61   TGATTAGTGGCGCACGGGTGAGTAACGCATAGGTCATGTGCCTCTTAGTTTGGGATAGCC  120
3901     61   ............................................................  120
65057    61   ............................................................  120
51354    61   ............................................................  120
50179    61   ............................................................  120
43638    61   ............................................................  120
43053    61   ............................................................  120
37409    61   ............................................................  120
32490    61   ............................................................  120
28072    61   ............................................................  120
22628    61   ............................................................  120

Query_1  121  ATTGGAAACGATGATTAATACCAGATACTCCCTAC-GGGGAAAGATTTATCGCTAAGAGA  179
3901     121  ...................................-........................  179
65057    121  ...................................G........................  180
51354    121  ...................................G........................  180
50179    121  ...................................G........................  180
43638    121  ...................................G........................  180
43053    121  ...................................G........................  180
37409    121  ...................................G........................  180
32490    121  ...................................G........................  180
28072    121  ...................................G........................  180
22628    121  ...................................G........................  180

Query_1  180  TCAGCCTATGTCCTATCAGCTTGTTGGTAAGGTAATGGCTTACCAAGGCTATGACGGGTA  239
3901     180  ............................................................  239
65057    181  ............................................................  240
51354    181  ............................................................  240
50179    181  ............................................................  240
43638    181  ............................................................  240
43053    181  ............................................................  240
37409    181  ............................................................  240
32490    181  ............................................................  240
28072    181  ............................................................  240
22628    181  ............................................................  240

Query_1  240  TCCGGCCTGAGAGGGTGAACGGACACACTGGAACTGAGACACGGTCCAGACTCCTACGGG  299
3901     240  ............................................................  299
65057    241  ............................................................  300
51354    241  ............................................................  300
50179    241  ............................................................  300
43638    241  ............................................................  300
43053    241  ............................................................  300
37409    241  ............................................................  300
32490    241  ............................................................  300
28072    241  ............................................................  300
22628    241  ............................................................  300

Query_1  300  AGGCAGCAGTAGGGAATATTGCTCAAT-GGGGAAACCCTGAAGCAGCAACGCCGCGTGGA  358
3901     300  ...........................G................................  359
65057    301  ...........................G................................  360
51354    301  ...........................G................................  360
50179    301  ...........................G................................  360
43638    301  ...........................G................................  360
43053    301  ...........................G................................  360
37409    301  ...........................G................................  360
32490    301  ...........................G................................  360
28072    301  ...........................G................................  360
22628    301  ...........................G................................  360

Query_1  359  GGATGAAGGTTTTAGGATTGTAAACTCCTTTTGTTAGAGAAGATAATGACGGTATCTAAC  418
3901     360  ............................................................  419
65057    361  ............................................................  420
51354    361  ............................................................  420
50179    361  ............................................................  420
43638    361  ............................................................  420
43053    361  ............................................................  420
37409    361  ............................................................  420
32490    361  ............................................................  420
28072    361  ............................................................  420
22628    361  ............................................................  420

Query_1  419  GAATAAGCACCGGCTAACTCCGTGCCAGCAGCCGCGGTAA  458
3901     420  ........................................  459
65057    421  ........................................  460
51354    421  ........................................  460
50179    421  ........................................  460
43638    421  ........................................  460
43053    421  ........................................  460
37409    421  ........................................  460
32490    421  ........................................  460
28072    421  ........................................  460
22628    421  ........................................  460


====================================================================
== F) PHYLOGENETIC TREE ============================================
====================================================================
====================================================================
```
