## Supplementary material for "A sample-to-report solution for taxonomic identification of cultured bacteria in the clinical setting based on nanopore sequencing": BC36.report

```
===================================================================
=================== !!!! NON ACCREDITED !!!! ======================
===================================================================
***          REPORT OF SEQUENCED PCR AMPLICONS (NANOPORE)       ***
===================================================================
Analysis of barcoded sample (BC36): QK-9:16S-500
Date of report: Mon Apr  8 18:51:50 2019
===================================================================
Total number of reads in the input fasta file: *3000*
The reference database *BiBi16SLong* contains *69566* sequences
== A) Read counts ====================================================
Total: 3000 reads aligned to references,
100.0% (3000 reads) were kept after applying 
  >100 cutoff reads mapping per taxonomic level

== B) Selection of taxonomic groups based on mapped reads ============
	-(2833,94.4%)  Escherichia_coli

== C) STATISTICS ABOUT CONSENSUS SEQUENCES ===========================

 Len   N   -  Taxonomic levels
----------------------------------------
 500   0   0  Escherichia_coli
----------------------------------------
[Len]: length (bp) of the consensus sequences; [N] number of unknown bases,
i.e. not unique A/T/G/C; [-]: number of bases present in the reference sequence
but absent in the consensus sequence (deletions).
NOTE: if too many Ns are present (e.g. >3-5), 
the respective consensus sequence is not of good quality.

== D) CONSENSUS SEQUENCES =============================================

== Reference group: Escherichia_coli
GCTGGCGGCAGGCCTAACACATGCAAGTCGAACGGTAACAGGAAGCAGCTTGCTGCTTTG
CTGACGAGTGGCGGACGGGTGAGTAATGTCTGGGAAACTGCCTGATGGAGGGGGATAACT
ACTGGAAACGGTAGCTAATACCGCATAACGTCGCAAGACCAAAGAGGGGGACCTTCGGGC
CTCTTGCCATCGGATGTGCCCAGATGGGATTAGCTAGTAGGTGGGGTAAAGGCTCACCTA
GGCGACGATCCCTAGCTGGTCTGAGAGGATGACCAGCCACACTGGAACTGAGACACGGTC
CAGACTCCTACGGAGGCAGCAGTGGGGAATATTGCACAATGGGCGCAAGCCTGATGCAGC
CATGCCGCGTGTATGAAGAAGGCCTTCGGGTTGTAAAGTACTTTCAGCGGGGAGGAAGGG
AGTAAAGTTAATACCTTTGCTCATTGACGTTACCCGCAGAAGAAGCACCGGCTAACTCCG
TGCCAGCAGCCGCGGTAATA


== E) Checking the taxonomic classification of the obtained consensus sequences 
(using Blastn on BiBi16SLong database)
# Query: BC36_using_Escherichia_coli_consensus_500bp_N0_D0_Apr_08_2019
# Fields:
% id/Nber identical/alignment length/Nber mismatches/Nber gaps  subject_id
99.800/500/501/0/1 Escherichia_coli~v~N~URS0000088A6D=Bacteria-Proteobacteria-Gammaproteobacteria-E...
99.800/500/501/0/1 Escherichia_coli~v~N~URS00002FDB71=Bacteria-Proteobacteria-Gammaproteobacteria-E...
99.800/500/501/0/1 Escherichia_coli~v~N~URS0000B7D591=Bacteria-Proteobacteria-Gammaproteobacteria-E...
99.800/500/501/0/1 Escherichia_coli~v~N~URS000001D8BC=Bacteria-Proteobacteria-Gammaproteobacteria-E...
99.800/500/501/0/1 Escherichia_coli~v~N~URS00000017EF=Bacteria-Proteobacteria-Gammaproteobacteria-E...
99.800/500/501/0/1 Escherichia_coli~v~N~URS00003D613A=Bacteria-Proteobacteria-Gammaproteobacteria-E...
99.800/500/501/0/1 Escherichia_coli~v~N~URS000006746B=Bacteria-Proteobacteria-Gammaproteobacteria-E...
99.800/500/501/0/1 Escherichia_coli~v~N~URS000000B9F4=Bacteria-Proteobacteria-Gammaproteobacteria-E...
99.800/500/501/0/1 Escherichia_coli~v~N~URS0000BA26DC=Bacteria-Proteobacteria-Gammaproteobacteria-E...
99.800/500/501/0/1 Escherichia_coli~v~N~URS000025D49B=Bacteria-Proteobacteria-Gammaproteobacteria-E...
====================================================================
Query= BC36_using_Escherichia_coli_consensus_500bp_N0_D0_Apr_08_2019

Length=500
                                                                      Score     E
Sequences producing significant alignments:                          (Bits)  Value

  Escherichia_coli~v~N~URS0000088A6D=Bacteria-Proteobacteria-Gamm...  918     0.0  
  Escherichia_coli~v~N~URS00002FDB71=Bacteria-Proteobacteria-Gamm...  918     0.0  
  Escherichia_coli~v~N~URS0000B7D591=Bacteria-Proteobacteria-Gamm...  918     0.0  
  Escherichia_coli~v~N~URS000001D8BC=Bacteria-Proteobacteria-Gamm...  918     0.0  
  Escherichia_coli~v~N~URS00000017EF=Bacteria-Proteobacteria-Gamm...  918     0.0  
  Escherichia_coli~v~N~URS00003D613A=Bacteria-Proteobacteria-Gamm...  918     0.0  
  Escherichia_coli~v~N~URS000006746B=Bacteria-Proteobacteria-Gamm...  918     0.0  
  Escherichia_coli~v~N~URS000000B9F4=Bacteria-Proteobacteria-Gamm...  918     0.0  
  Escherichia_coli~v~N~URS0000BA26DC=Bacteria-Proteobacteria-Gamm...  918     0.0  
  Escherichia_coli~v~N~URS000025D49B=Bacteria-Proteobacteria-Gamm...  918     0.0  


Query_1  1    GCTGGCGGCAGGCCTAACACATGCAAGTCGAACGGTAACAGGAAGCAGCTTGCTGCTTTG  60
67438    1    ............................................................  60
64037    1    ............................................................  60
51867    1    ............................................................  60
48482    1    ............................................................  60
48359    1    ............................................................  60
47370    1    ............................................................  60
47208    1    ............................................................  60
47132    1    ............................................................  60
34232    1    ............................................................  60
32660    1    ............................................................  60

Query_1  61   CTGACGAGTGGCGGACGGGTGAGTAATGTCTGGGAAACTGCCTGATGGAGGGGGATAACT  120
67438    61   ............................................................  120
64037    61   ............................................................  120
51867    61   ............................................................  120
48482    61   ............................................................  120
48359    61   ............................................................  120
47370    61   ............................................................  120
47208    61   ............................................................  120
47132    61   ............................................................  120
34232    61   ............................................................  120
32660    61   ............................................................  120

Query_1  121  ACTGGAAACGGTAGCTAATACCGCATAACGTCGCAAGACCAAAGAGGGGGACCTTCGGGC  180
67438    121  ............................................................  180
64037    121  ............................................................  180
51867    121  ............................................................  180
48482    121  ............................................................  180
48359    121  ............................................................  180
47370    121  ............................................................  180
47208    121  ............................................................  180
47132    121  ............................................................  180
34232    121  ............................................................  180
32660    121  ............................................................  180

Query_1  181  CTCTTGCCATCGGATGTGCCCAGATGGGATTAGCTAGTAGGTGGGGTAAAGGCTCACCTA  240
67438    181  ............................................................  240
64037    181  ............................................................  240
51867    181  ............................................................  240
48482    181  ............................................................  240
48359    181  ............................................................  240
47370    181  ............................................................  240
47208    181  ............................................................  240
47132    181  ............................................................  240
34232    181  ............................................................  240
32660    181  ............................................................  240

Query_1  241  GGCGACGATCCCTAGCTGGTCTGAGAGGATGACCAGCCACACTGGAACTGAGACACGGTC  300
67438    241  ............................................................  300
64037    241  ............................................................  300
51867    241  ............................................................  300
48482    241  ............................................................  300
48359    241  ............................................................  300
47370    241  ............................................................  300
47208    241  ............................................................  300
47132    241  ............................................................  300
34232    241  ............................................................  300
32660    241  ............................................................  300

Query_1  301  CAGACTCCTAC-GGAGGCAGCAGTGGGGAATATTGCACAATGGGCGCAAGCCTGATGCAG  359
67438    301  ...........G................................................  360
64037    301  ...........G................................................  360
51867    301  ...........G................................................  360
48482    301  ...........G................................................  360
48359    301  ...........G................................................  360
47370    301  ...........G................................................  360
47208    301  ...........G................................................  360
47132    301  ...........G................................................  360
34232    301  ...........G................................................  360
32660    301  ...........G................................................  360

Query_1  360  CCATGCCGCGTGTATGAAGAAGGCCTTCGGGTTGTAAAGTACTTTCAGCGGGGAGGAAGG  419
67438    361  ............................................................  420
64037    361  ............................................................  420
51867    361  ............................................................  420
48482    361  ............................................................  420
48359    361  ............................................................  420
47370    361  ............................................................  420
47208    361  ............................................................  420
47132    361  ............................................................  420
34232    361  ............................................................  420
32660    361  ............................................................  420

Query_1  420  GAGTAAAGTTAATACCTTTGCTCATTGACGTTACCCGCAGAAGAAGCACCGGCTAACTCC  479
67438    421  ............................................................  480
64037    421  ............................................................  480
51867    421  ............................................................  480
48482    421  ............................................................  480
48359    421  ............................................................  480
47370    421  ............................................................  480
47208    421  ............................................................  480
47132    421  ............................................................  480
34232    421  ............................................................  480
32660    421  ............................................................  480

Query_1  480  GTGCCAGCAGCCGCGGTAATA  500
67438    481  .....................  501
64037    481  .....................  501
51867    481  .....................  501
48482    481  .....................  501
48359    481  .....................  501
47370    481  .....................  501
47208    481  .....................  501
47132    481  .....................  501
34232    481  .....................  501
32660    481  .....................  501


====================================================================
== F) PHYLOGENETIC TREE ============================================
====================================================================
====================================================================
```
