## Supplementary material for "A sample-to-report solution for taxonomic identification of cultured bacteria in the clinical setting based on nanopore sequencing": BC37.report

```
===================================================================
=================== !!!! NON ACCREDITED !!!! ======================
===================================================================
***          REPORT OF SEQUENCED PCR AMPLICONS (NANOPORE)       ***
===================================================================
Analysis of barcoded sample (BC37): QK-13:16S-500
Date of report: Mon Apr  8 18:51:50 2019
===================================================================
Total number of reads in the input fasta file: *3000*
The reference database *BiBi16SLong* contains *69566* sequences
== A) Read counts ====================================================
Total: 3000 reads aligned to references,
100.0% (3000 reads) were kept after applying 
  >100 cutoff reads mapping per taxonomic level

== B) Selection of taxonomic groups based on mapped reads ============
	-(2999,100.0%)  Haemophilus_influenzae

== C) STATISTICS ABOUT CONSENSUS SEQUENCES ===========================

 Len   N   -  Taxonomic levels
----------------------------------------
 497   0   2  Haemophilus_influenzae
----------------------------------------
[Len]: length (bp) of the consensus sequences; [N] number of unknown bases,
i.e. not unique A/T/G/C; [-]: number of bases present in the reference sequence
but absent in the consensus sequence (deletions).
NOTE: if too many Ns are present (e.g. >3-5), 
the respective consensus sequence is not of good quality.

== D) CONSENSUS SEQUENCES =============================================

== Reference group: Haemophilus_influenzae
GCTGGCGGCAGGCTTAACACATGCAAGTCGAACGGTAGCAGGAGAAAGCTTGCTTTCTTG
CTGACGAGTGGCGGACGGGTGAGTAATGCTTGGGAATCTGGCTTATGGAGGGGGATAACG
ACGGGAAACTGTCGCTAATACCGCGTATTATCGGAAGATGAAAGTGCGGGACTGAGAGGC
CGCATGCCATAGGATGAGCCCAAGTGGGATTAGGTAGTTGGTGGGGTAAAGGCCTACCAA
GCCTGCGATCTCTAGCTGGTCTGAGAGGATGACCAGCCACACTGGAACTGAGACACGGTC
CAGACTCCTACGGGAGGCAGCAGTGGGGAATATTGCGCAAGGGGGAACCCTGACGCAGCC
ATGCCGCGTGAATGAAGAAGGCCTTAGGGTTGTAAAGTTCTTTCGGTATTGAGGAAGGTT
GATGTGTTAATAGCACATCAAATTGACGTTAAATACAGAAGAAGCACCGGCTAACTCCGT
GCCAGCAGCCGCGGTAA


== E) Checking the taxonomic classification of the obtained consensus sequences 
(using Blastn on BiBi16SLong database)
# Query: BC37_using_Haemophilus_influenzae_consensus_497bp_N0_D2_Apr_08_2019
# Fields:
% id/Nber identical/alignment length/Nber mismatches/Nber gaps  subject_id
99.599/497/499/0/2 Haemophilus_influenzae~v~N~URS0000A5F679=Bacteria-Proteobacteria-Gammaproteobact...
99.599/497/499/0/2 Haemophilus_influenzae~v~N~URS0000856121=Bacteria-Proteobacteria-Gammaproteobact...
99.599/497/499/0/2 Haemophilus_influenzae~v~N~URS000029BDCA=Bacteria-Proteobacteria-Gammaproteobact...
99.599/497/499/0/2 Haemophilus_influenzae~v~N~URS000087BB1D=Bacteria-Proteobacteria-Gammaproteobact...
99.599/497/499/0/2 Haemophilus_influenzae~v~N~URS00004021CC=Bacteria-Proteobacteria-Gammaproteobact...
99.599/497/499/0/2 Haemophilus_influenzae~v~N~URS0000890A65=Bacteria-Proteobacteria-Gammaproteobact...
99.399/496/499/1/2 Haemophilus_influenzae~v~N~URS000021F168=Bacteria-Proteobacteria-Gammaproteobact...
99.399/496/499/1/2 Haemophilus_influenzae~v~N~URS0000087D32=Bacteria-Proteobacteria-Gammaproteobact...
99.399/496/499/1/2 Haemophilus_influenzae~v~N~URS00008A9583=Bacteria-Proteobacteria-Gammaproteobact...
99.399/496/499/1/2 Haemophilus_influenzae~v~N~URS000028FFAE=Bacteria-Proteobacteria-Gammaproteobact...
====================================================================
Query= BC37_using_Haemophilus_influenzae_consensus_497bp_N0_D2_Apr_08_2019

Length=497
                                                                      Score     E
Sequences producing significant alignments:                          (Bits)  Value

  Haemophilus_influenzae~v~N~URS0000A5F679=Bacteria-Proteobacteri...  909     0.0  
  Haemophilus_influenzae~v~N~URS0000856121=Bacteria-Proteobacteri...  909     0.0  
  Haemophilus_influenzae~v~N~URS000029BDCA=Bacteria-Proteobacteri...  909     0.0  
  Haemophilus_influenzae~v~N~URS000087BB1D=Bacteria-Proteobacteri...  909     0.0  
  Haemophilus_influenzae~v~N~URS00004021CC=Bacteria-Proteobacteri...  909     0.0  
  Haemophilus_influenzae~v~N~URS0000890A65=Bacteria-Proteobacteri...  909     0.0  
  Haemophilus_influenzae~v~N~URS000021F168=Bacteria-Proteobacteri...  905     0.0  
  Haemophilus_influenzae~v~N~URS0000087D32=Bacteria-Proteobacteri...  905     0.0  
  Haemophilus_influenzae~v~N~URS00008A9583=Bacteria-Proteobacteri...  905     0.0  
  Haemophilus_influenzae~v~N~URS000028FFAE=Bacteria-Proteobacteri...  905     0.0  


Query_1  1    GCTGGCGGCAGGCTTAACACATGCAAGTCGAACGGTAGCAGGAGAAAGCTTGCTTTCTTG  60
63481    1    ............................................................  60
42750    1    ............................................................  60
22897    1    ............................................................  60
1818     1    ............................................................  60
1102     1    ............................................................  60
258      1    ............................................................  60
59702    1    ............................................................  60
24940    1    ................................................N...........  60
22038    1    ............................................................  60
12164    1    ............................................................  60

Query_1  61   CTGACGAGTGGCGGACGGGTGAGTAATGCTTGGGAATCTGGCTTATGGAGGGGGATAACG  120
63481    61   ............................................................  120
42750    61   ............................................................  120
22897    61   ............................................................  120
1818     61   ............................................................  120
1102     61   ............................................................  120
258      61   ............................................................  120
59702    61   ............................................................  120
24940    61   ............................................................  120
22038    61   ............................................................  120
12164    61   .....................................N......................  120

Query_1  121  ACGGGAAACTGTCGCTAATACCGCGTATTATCGGAAGATGAAAGTGCGGGACTGAGAGGC  180
63481    121  ............................................................  180
42750    121  ............................................................  180
22897    121  ............................................................  180
1818     121  ............................................................  180
1102     121  ............................................................  180
258      121  ............................................................  180
59702    121  ............................................................  180
24940    121  ............................................................  180
22038    121  ............................................................  180
12164    121  ............................................................  180

Query_1  181  CGCATGCCATAGGATGAGCCCAAGTGGGATTAGGTAGTTGGTGGGGTAAAGGCCTACCAA  240
63481    181  ............................................................  240
42750    181  ............................................................  240
22897    181  ............................................................  240
1818     181  ............................................................  240
1102     181  ............................................................  240
258      181  ............................................................  240
59702    181  ............................................................  240
24940    181  ............................................................  240
22038    181  ............................................................  240
12164    181  ............................................................  240

Query_1  241  GCCTGCGATCTCTAGCTGGTCTGAGAGGATGACCAGCCACACTGGAACTGAGACACGGTC  300
63481    241  ............................................................  300
42750    241  ............................................................  300
22897    241  ............................................................  300
1818     241  ............................................................  300
1102     241  ............................................................  300
258      241  ............................................................  300
59702    241  ...........N................................................  300
24940    241  ............................................................  300
22038    241  ............................................................  300
12164    241  ............................................................  300

Query_1  301  CAGACTCCTACGGGAGGCAGCAGTGGGGAATATTGCGCAA--GGGGGAACCCTGACGCAG  358
63481    301  ........................................TG..................  360
42750    301  ........................................TG..................  360
22897    301  ........................................TG..................  360
1818     301  ........................................TG..................  360
1102     301  ........................................TG..................  360
258      301  ........................................TG..................  360
59702    301  ........................................TG..................  360
24940    301  ........................................TG..................  360
22038    301  ........................................TG..................  360
12164    301  ........................................TG..................  360

Query_1  359  CCATGCCGCGTGAATGAAGAAGGCCTTAGGGTTGTAAAGTTCTTTCGGTATTGAGGAAGG  418
63481    361  ............................................................  420
42750    361  ............................................................  420
22897    361  ............................................................  420
1818     361  ............................................................  420
1102     361  ............................................................  420
258      361  ............................................................  420
59702    361  ............................................................  420
24940    361  ............................................................  420
22038    361  ............................................................  420
12164    361  ............................................................  420

Query_1  419  TTGATGTGTTAATAGCACATCAAATTGACGTTAAATACAGAAGAAGCACCGGCTAACTCC  478
63481    421  ............................................................  480
42750    421  ............................................................  480
22897    421  ............................................................  480
1818     421  ............................................................  480
1102     421  ............................................................  480
258      421  ............................................................  480
59702    421  ............................................................  480
24940    421  ............................................................  480
22038    421  ....................N.......................................  480
12164    421  ............................................................  480

Query_1  479  GTGCCAGCAGCCGCGGTAA  497
63481    481  ...................  499
42750    481  ...................  499
22897    481  ...................  499
1818     481  ...................  499
1102     481  ...................  499
258      481  ...................  499
59702    481  ...................  499
24940    481  ...................  499
22038    481  ...................  499
12164    481  ...................  499


====================================================================
== F) PHYLOGENETIC TREE ============================================
====================================================================
MAXIMUM LIKELIHOOD TREE
-----------------------

Log-likelihood of the tree: -678.1189 (s.e. 4.7207)
Unconstrained log-likelihood (without tree): -700.4973
Number of free parameters (#branches + #model parameters): 16
Akaike information criterion (AIC) score: 1388.2378
Corrected Akaike information criterion (AICc) score: 1389.3712
Bayesian information criterion (BIC) score: 1455.5753

Total tree length (sum of branch lengths): 0.0000
Sum of internal branch lengths: 0.0000 (0.0000% of tree length)

NOTE: Tree is UNROOTED although outgroup taxon 'Haemophilus_influenzae~v~N~URS000028FFAE=Bacteria-Proteobacteria-Gammaproteobacteria-Pasteurellales-Pasteurellaceae-Haemophilus-Haemophilus_influenzae' is drawn at root
Numbers in parentheses are  ultrafast bootstrap support (%)

+***********************************************************Haemophilus_influenzae~v~N~URS000028FFAE=Bacteria-Proteobacteria-Gammaproteobacteria-Pasteurellales-Pasteurellaceae-Haemophilus-Haemophilus_influenzae
|
+***********************************************************BC37_using_Haemophilus_influenzae_consensus_497bp_N0_D2_Apr_08_2019
|
+***********************************************************Haemophilus_influenzae~v~N~URS0000A5F679=Bacteria-Proteobacteria-Gammaproteobacteria-Pasteurellales-Pasteurellaceae-Haemophilus-Haemophilus_influenzae
|
+***********************************************************Haemophilus_influenzae~v~N~URS000021F168=Bacteria-Proteobacteria-Gammaproteobacteria-Pasteurellales-Pasteurellaceae-Haemophilus-Haemophilus_influenzae
|
+***********************************************************Haemophilus_influenzae~v~N~URS0000087D32=Bacteria-Proteobacteria-Gammaproteobacteria-Pasteurellales-Pasteurellaceae-Haemophilus-Haemophilus_influenzae
|
+***********************************************************Haemophilus_influenzae~v~N~URS00008A9583=Bacteria-Proteobacteria-Gammaproteobacteria-Pasteurellales-Pasteurellaceae-Haemophilus-Haemophilus_influenzae

====================================================================
```
