## Supplementary material for "A sample-to-report solution for taxonomic identification of cultured bacteria in the clinical setting based on nanopore sequencing": BC38.report

```
===================================================================
=================== !!!! NON ACCREDITED !!!! ======================
===================================================================
***          REPORT OF SEQUENCED PCR AMPLICONS (NANOPORE)       ***
===================================================================
Analysis of barcoded sample (BC38): QK-18:16S-500
Date of report: Mon Apr  8 18:51:50 2019
===================================================================
Total number of reads in the input fasta file: *3000*
The reference database *BiBi16SLong* contains *69566* sequences
== A) Read counts ====================================================
Total: 3001 reads aligned to references,
100.0% (3001 reads) were kept after applying 
  >100 cutoff reads mapping per taxonomic level

== B) Selection of taxonomic groups based on mapped reads ============
	-(2698,89.9%)  Neisseria_gonorrhoeae
	-(301,10.0%)  Neisseria_meningitidis

== C) STATISTICS ABOUT CONSENSUS SEQUENCES ===========================

 Len   N   -  Taxonomic levels
----------------------------------------
 504   0   0  Neisseria_gonorrhoeae
 499   1   0  Neisseria_meningitidis
----------------------------------------
[Len]: length (bp) of the consensus sequences; [N] number of unknown bases,
i.e. not unique A/T/G/C; [-]: number of bases present in the reference sequence
but absent in the consensus sequence (deletions).
NOTE: if too many Ns are present (e.g. >3-5), 
the respective consensus sequence is not of good quality.

== D) CONSENSUS SEQUENCES =============================================

== Reference group: Neisseria_gonorrhoeae
GCTGGCGGCATGCTTTACACATGCAAGTCGGACGGCAGCACAGGGAAGCTTGCTTCTCGG
GTGGCGAGTGGCGAACGGGTGAGTAACATATCGGAACGTACCGGGTAGCGGGGGATAACT
GATCGAAAGATCAGCTAATACCGCATACGTCTTGAGAGGGAAAGCAGGGGACCTTCGGGC
CTTGCGCTATCCGAGCGGCCGATATCTGATTAGCTGGTTGGCGGGGTAAAGGCCCACCAA
GGCGACGATCAGTAGCGGGTCTGAGAGGATGATCCGCCACACTGGGACTGAGACACGGCC
CAGACTCCTACGGGAGGCAGCAGTGGGGAATTTTGGACAATGGGCGCAAGCCTGATCCAG
CCATGCCGCGTGTCTGAAGAAGGCCTTCGGGTTGTAAAGGACTTTTGTCAGGGAAGAAAA
GGCCGTTGCCAATATCGGCGGCCGATGACGGTACCTGAAGAATAAGCACCGGCTAACTAC
GTGCCAGCAGCCGCGGTAAGACGT

== Reference group: Neisseria_meningitidis
GCTGGCGGCATGCTTTACACATGCAAGTCGGACGGCAGCACAGGGAAGCTTGCTTCTCGG
GTGGCGAGTGGCGAACGGGTGAGTAACATATCGGAACGTACCGGGTAGCGGGGGATAACT
GATCGAAAGATCAGCTAATACCNCATACGTCTTGAGAGGGAAAGCAGGGGACCTTCGGGC
CTTGCGCTATCCGAGCGGCCGATATCTGATTAGCTGGTTGGCGGGGTAAAGGCCCACCAA
GGCGACGATCAGTAGCGGGTCTGAGAGGATGATCCGCCACACTGGGACTGAGACACGGCC
CAGACTCCTACGGGAGGCAGCAGTGGGGAATTTTGGACAATGGGCGCAAGCCTGATCCAG
CCATGCCGCGTGTCTGAAGAAGGCCTTCGGGTTGTAAAGGACTTTTGTCAGGGAAGAAAA
GGCCGTTGCCAATATCGGCGGCCGATGACGGTACCTGAAGAATAAGCACCGGCTAACTAC
GTGCCAGCAGCCGCGGTAA


== E) Checking the taxonomic classification of the obtained consensus sequences 
(using Blastn on BiBi16SLong database)
# Query: BC38_using_Neisseria_gonorrhoeae_consensus_504bp_N0_D0_Apr_08_2019
# Fields:
% id/Nber identical/alignment length/Nber mismatches/Nber gaps  subject_id
99.802/503/504/1/0 Neisseria_gonorrhoeae~v~N~URS0000A6DD0D=Bacteria-Proteobacteria-Betaproteobacter...
99.802/503/504/1/0 Neisseria_gonorrhoeae~v~N~URS0000188452=Bacteria-Proteobacteria-Betaproteobacter...
99.802/503/504/1/0 Neisseria_gonorrhoeae~v~N~URS00008274E7=Bacteria-Proteobacteria-Betaproteobacter...
99.802/503/504/1/0 Neisseria_meningitidis~v~N~URS0000B05D35=Bacteria-Proteobacteria-Betaproteobacte...
99.802/503/504/1/0 Neisseria_gonorrhoeae~v~N~URS000084E7F3=Bacteria-Proteobacteria-Betaproteobacter...
99.802/503/504/1/0 Neisseria_gonorrhoeae~v~N~URS00008479C3=Bacteria-Proteobacteria-Betaproteobacter...
99.603/502/504/2/0 Neisseria_gonorrhoeae~v~N~URS0000824BF0=Bacteria-Proteobacteria-Betaproteobacter...
99.603/502/504/2/0 Neisseria_gonorrhoeae~v~N~URS0000841B6E=Bacteria-Proteobacteria-Betaproteobacter...
99.603/502/504/2/0 Neisseria_gonorrhoeae~v~N~URS00008184F5=Bacteria-Proteobacteria-Betaproteobacter...
99.603/502/504/2/0 Neisseria_gonorrhoeae~v~N~URS000081B8E1=Bacteria-Proteobacteria-Betaproteobacter...
# Query: BC38_using_Neisseria_meningitidis_consensus_499bp_N1_D0_Apr_08_2019
# Fields:
% id/Nber identical/alignment length/Nber mismatches/Nber gaps  subject_id
99.800/498/499/1/0 Neisseria_gonorrhoeae~v~N~URS0000A6DD0D=Bacteria-Proteobacteria-Betaproteobacter...
99.800/498/499/1/0 Neisseria_gonorrhoeae~v~N~URS0000188452=Bacteria-Proteobacteria-Betaproteobacter...
99.800/498/499/1/0 Neisseria_gonorrhoeae~v~N~URS00008274E7=Bacteria-Proteobacteria-Betaproteobacter...
99.800/498/499/1/0 Neisseria_meningitidis~v~N~URS0000B05D35=Bacteria-Proteobacteria-Betaproteobacte...
99.800/498/499/1/0 Neisseria_gonorrhoeae~v~N~URS000084E7F3=Bacteria-Proteobacteria-Betaproteobacter...
99.800/498/499/1/0 Neisseria_gonorrhoeae~v~N~URS00008479C3=Bacteria-Proteobacteria-Betaproteobacter...
99.599/497/499/2/0 Neisseria_gonorrhoeae~v~N~URS0000824BF0=Bacteria-Proteobacteria-Betaproteobacter...
99.599/497/499/2/0 Neisseria_gonorrhoeae~v~N~URS0000841B6E=Bacteria-Proteobacteria-Betaproteobacter...
99.599/497/499/2/0 Neisseria_gonorrhoeae~v~N~URS00008184F5=Bacteria-Proteobacteria-Betaproteobacter...
99.599/497/499/2/0 Neisseria_gonorrhoeae~v~N~URS000081B8E1=Bacteria-Proteobacteria-Betaproteobacter...
====================================================================
Query= BC38_using_Neisseria_gonorrhoeae_consensus_504bp_N0_D0_Apr_08_2019

Length=504
                                                                      Score     E
Sequences producing significant alignments:                          (Bits)  Value

  Neisseria_gonorrhoeae~v~N~URS0000A6DD0D=Bacteria-Proteobacteria...  926     0.0  
  Neisseria_gonorrhoeae~v~N~URS0000188452=Bacteria-Proteobacteria...  926     0.0  
  Neisseria_gonorrhoeae~v~N~URS00008274E7=Bacteria-Proteobacteria...  926     0.0  
  Neisseria_meningitidis~v~N~URS0000B05D35=Bacteria-Proteobacteri...  926     0.0  
  Neisseria_gonorrhoeae~v~N~URS000084E7F3=Bacteria-Proteobacteria...  926     0.0  
  Neisseria_gonorrhoeae~v~N~URS00008479C3=Bacteria-Proteobacteria...  926     0.0  
  Neisseria_gonorrhoeae~v~N~URS0000824BF0=Bacteria-Proteobacteria...  920     0.0  
  Neisseria_gonorrhoeae~v~N~URS0000841B6E=Bacteria-Proteobacteria...  920     0.0  
  Neisseria_gonorrhoeae~v~N~URS00008184F5=Bacteria-Proteobacteria...  920     0.0  
  Neisseria_gonorrhoeae~v~N~URS000081B8E1=Bacteria-Proteobacteria...  920     0.0  


Query_1  1    GCTGGCGGCATGCTTTACACATGCAAGTCGGACGGCAGCACAGGGAAGCTTGCTTCTCGG  60
67498    1    ............................................................  60
63815    1    ............................................................  60
41044    1    ............................................................  60
17718    1    ............................................................  60
2124     1    ............................................................  60
250      1    ............................................................  60
66460    1    ............................................................  60
58436    1    ............................................................  60
52821    1    .........................................G..................  60
33996    1    ............................................................  60

Query_1  61   GTGGCGAGTGGCGAACGGGTGAGTAACATATCGGAACGTACCGGGTAGCGGGGGATAACT  120
67498    61   ............................................................  120
63815    61   ............................................................  120
41044    61   ............................................................  120
17718    61   ............................................................  120
2124     61   ............................................................  120
250      61   ............................................................  120
66460    61   ............................................................  120
58436    61   .........................................T..................  120
52821    61   ............................................................  120
33996    61   ............................................................  120

Query_1  121  GATCGAAAGATCAGCTAATACCGCATACGTCTTGAGAGGGAAAGCAGGGGACCTTCGGGC  180
67498    121  ............................................................  180
63815    121  ............................................................  180
41044    121  ............................................................  180
17718    121  ............................................................  180
2124     121  ............................................................  180
250      121  ............................................................  180
66460    121  ..........................................................A.  180
58436    121  ............................................................  180
52821    121  ............................................................  180
33996    121  ............................................................  180

Query_1  181  CTTGCGCTATCCGAGCGGCCGATATCTGATTAGCTGGTTGGCGGGGTAAAGGCCCACCAA  240
67498    181  ............................................................  240
63815    181  ............................................................  240
41044    181  ............................................................  240
17718    181  ............................................................  240
2124     181  ............................................................  240
250      181  ............................................................  240
66460    181  ............................................................  240
58436    181  ............................................................  240
52821    181  ............................................................  240
33996    181  ............................................................  240

Query_1  241  GGCGACGATCAGTAGCGGGTCTGAGAGGATGATCCGCCACACTGGGACTGAGACACGGCC  300
67498    241  ............................................................  300
63815    241  ............................................................  300
41044    241  ............................................................  300
17718    241  ............................................................  300
2124     241  ............................................................  300
250      241  ............................................................  300
66460    241  ............................................................  300
58436    241  ............................................................  300
52821    241  ............................................................  300
33996    241  ............................................................  300

Query_1  301  CAGACTCCTACGGGAGGCAGCAGTGGGGAATTTTGGACAATGGGCGCAAGCCTGATCCAG  360
67498    301  ............................................................  360
63815    301  ............................................................  360
41044    301  ............................................................  360
17718    301  ............................................................  360
2124     301  ............................................................  360
250      301  ............................................................  360
66460    301  ............................................................  360
58436    301  ............................................................  360
52821    301  ............................................................  360
33996    301  ............................................................  360

Query_1  361  CCATGCCGCGTGTCTGAAGAAGGCCTTCGGGTTGTAAAGGACTTTTGTCAGGGAAGAAAA  420
67498    361  ............................................................  420
63815    361  ............................................................  420
41044    361  ............................................................  420
17718    361  ............................................................  420
2124     361  ............................................................  420
250      361  ............................................................  420
66460    361  ............................................................  420
58436    361  ............................................................  420
52821    361  ............................................................  420
33996    361  ............................................................  420

Query_1  421  GGCCGTTGCCAATATCGGCGGCCGATGACGGTACCTGAAGAATAAGCACCGGCTAACTAC  480
67498    421  ............................................................  480
63815    421  ............................................................  480
41044    421  ............................................................  480
17718    421  ............................................................  480
2124     421  ............................................................  480
250      421  ............................................................  480
66460    421  ............................................................  480
58436    421  ............................................................  480
52821    421  ............................................................  480
33996    421  .................................T..........................  480

Query_1  481  GTGCCAGCAGCCGCGGTAAGACGT  504
67498    481  ...................T....  504
63815    481  ...................T....  504
41044    481  ...................T....  504
17718    481  ...................T....  504
2124     481  ...................T....  504
250      481  ...................T....  504
66460    481  ...................T....  504
58436    481  ...................T....  504
52821    481  ...................T....  504
33996    481  ...................T....  504


Query= BC38_using_Neisseria_meningitidis_consensus_499bp_N1_D0_Apr_08_2019

Length=499
                                                                      Score     E
Sequences producing significant alignments:                          (Bits)  Value

  Neisseria_gonorrhoeae~v~N~URS0000A6DD0D=Bacteria-Proteobacteria...  918     0.0  
  Neisseria_gonorrhoeae~v~N~URS0000188452=Bacteria-Proteobacteria...  918     0.0  
  Neisseria_gonorrhoeae~v~N~URS00008274E7=Bacteria-Proteobacteria...  918     0.0  
  Neisseria_meningitidis~v~N~URS0000B05D35=Bacteria-Proteobacteri...  918     0.0  
  Neisseria_gonorrhoeae~v~N~URS000084E7F3=Bacteria-Proteobacteria...  918     0.0  
  Neisseria_gonorrhoeae~v~N~URS00008479C3=Bacteria-Proteobacteria...  918     0.0  
  Neisseria_gonorrhoeae~v~N~URS0000824BF0=Bacteria-Proteobacteria...  913     0.0  
  Neisseria_gonorrhoeae~v~N~URS0000841B6E=Bacteria-Proteobacteria...  913     0.0  
  Neisseria_gonorrhoeae~v~N~URS00008184F5=Bacteria-Proteobacteria...  913     0.0  
  Neisseria_gonorrhoeae~v~N~URS000081B8E1=Bacteria-Proteobacteria...  913     0.0  


Query_2  1    GCTGGCGGCATGCTTTACACATGCAAGTCGGACGGCAGCACAGGGAAGCTTGCTTCTCGG  60
67498    1    ............................................................  60
63815    1    ............................................................  60
41044    1    ............................................................  60
17718    1    ............................................................  60
2124     1    ............................................................  60
250      1    ............................................................  60
66460    1    ............................................................  60
58436    1    ............................................................  60
52821    1    .........................................G..................  60
33996    1    ............................................................  60

Query_2  61   GTGGCGAGTGGCGAACGGGTGAGTAACATATCGGAACGTACCGGGTAGCGGGGGATAACT  120
67498    61   ............................................................  120
63815    61   ............................................................  120
41044    61   ............................................................  120
17718    61   ............................................................  120
2124     61   ............................................................  120
250      61   ............................................................  120
66460    61   ............................................................  120
58436    61   .........................................T..................  120
52821    61   ............................................................  120
33996    61   ............................................................  120

Query_2  121  GATCGAAAGATCAGCTAATACCNCATACGTCTTGAGAGGGAAAGCAGGGGACCTTCGGGC  180
67498    121  ......................G.....................................  180
63815    121  ......................G.....................................  180
41044    121  ......................G.....................................  180
17718    121  ......................G.....................................  180
2124     121  ......................G.....................................  180
250      121  ......................G.....................................  180
66460    121  ......................G...................................A.  180
58436    121  ......................G.....................................  180
52821    121  ......................G.....................................  180
33996    121  ......................G.....................................  180

Query_2  181  CTTGCGCTATCCGAGCGGCCGATATCTGATTAGCTGGTTGGCGGGGTAAAGGCCCACCAA  240
67498    181  ............................................................  240
63815    181  ............................................................  240
41044    181  ............................................................  240
17718    181  ............................................................  240
2124     181  ............................................................  240
250      181  ............................................................  240
66460    181  ............................................................  240
58436    181  ............................................................  240
52821    181  ............................................................  240
33996    181  ............................................................  240

Query_2  241  GGCGACGATCAGTAGCGGGTCTGAGAGGATGATCCGCCACACTGGGACTGAGACACGGCC  300
67498    241  ............................................................  300
63815    241  ............................................................  300
41044    241  ............................................................  300
17718    241  ............................................................  300
2124     241  ............................................................  300
250      241  ............................................................  300
66460    241  ............................................................  300
58436    241  ............................................................  300
52821    241  ............................................................  300
33996    241  ............................................................  300

Query_2  301  CAGACTCCTACGGGAGGCAGCAGTGGGGAATTTTGGACAATGGGCGCAAGCCTGATCCAG  360
67498    301  ............................................................  360
63815    301  ............................................................  360
41044    301  ............................................................  360
17718    301  ............................................................  360
2124     301  ............................................................  360
250      301  ............................................................  360
66460    301  ............................................................  360
58436    301  ............................................................  360
52821    301  ............................................................  360
33996    301  ............................................................  360

Query_2  361  CCATGCCGCGTGTCTGAAGAAGGCCTTCGGGTTGTAAAGGACTTTTGTCAGGGAAGAAAA  420
67498    361  ............................................................  420
63815    361  ............................................................  420
41044    361  ............................................................  420
17718    361  ............................................................  420
2124     361  ............................................................  420
250      361  ............................................................  420
66460    361  ............................................................  420
58436    361  ............................................................  420
52821    361  ............................................................  420
33996    361  ............................................................  420

Query_2  421  GGCCGTTGCCAATATCGGCGGCCGATGACGGTACCTGAAGAATAAGCACCGGCTAACTAC  480
67498    421  ............................................................  480
63815    421  ............................................................  480
41044    421  ............................................................  480
17718    421  ............................................................  480
2124     421  ............................................................  480
250      421  ............................................................  480
66460    421  ............................................................  480
58436    421  ............................................................  480
52821    421  ............................................................  480
33996    421  .................................T..........................  480

Query_2  481  GTGCCAGCAGCCGCGGTAA  499
67498    481  ...................  499
63815    481  ...................  499
41044    481  ...................  499
17718    481  ...................  499
2124     481  ...................  499
250      481  ...................  499
66460    481  ...................  499
58436    481  ...................  499
52821    481  ...................  499
33996    481  ...................  499


====================================================================
== F) PHYLOGENETIC TREE ============================================
====================================================================
MAXIMUM LIKELIHOOD TREE
-----------------------

Log-likelihood of the tree: -707.9077 (s.e. 13.4453)
Unconstrained log-likelihood (without tree): -708.4318
Number of free parameters (#branches + #model parameters): 19
Akaike information criterion (AIC) score: 1453.8154
Corrected Akaike information criterion (AICc) score: 1455.4021
Bayesian information criterion (BIC) score: 1533.8550

Total tree length (sum of branch lengths): 0.0080
Sum of internal branch lengths: 0.0020 (24.9705% of tree length)

NOTE: Tree is UNROOTED although outgroup taxon 'Neisseria_gonorrhoeae~v~N~URS000081B8E1=Bacteria-Proteobacteria-Betaproteobacteria-Neisseriales-Neisseriaceae-Neisseria-Neisseria_gonorrhoeae' is drawn at root
Numbers in parentheses are  ultrafast bootstrap support (%)

+**Neisseria_gonorrhoeae~v~N~URS000081B8E1=Bacteria-Proteobacteria-Betaproteobacteria-Neisseriales-Neisseriaceae-Neisseria-Neisseria_gonorrhoeae
|
+**Neisseria_gonorrhoeae~v~N~URS000081B8E1=Bacteria-Proteobacteria-Betaproteobacteria-Neisseriales-Neisseriaceae-Neisseria-Neisseria_gonorrhoeae
|
|                            +**BC38_using_Neisseria_gonorrhoeae_consensus_504bp_N0_D0_Apr_08_2019
+----------------------------| (75)
                             +**BC38_using_Neisseria_meningitidis_consensus_499bp_N1_D0_Apr_08_2019
                             |
                             +**Neisseria_gonorrhoeae~v~N~URS0000A6DD0D=Bacteria-Proteobacteria-Betaproteobacteria-Neisseriales-Neisseriaceae-Neisseria-Neisseria_gonorrhoeae
                             |
                             +----------------------------Neisseria_gonorrhoeae~v~N~URS000081B8E1=Bacteria-Proteobacteria-Betaproteobacteria-Neisseriales-Neisseriaceae-Neisseria-Neisseria_gonorrhoeae1
                             |
                             +----------------------------Neisseria_gonorrhoeae~v~N~URS000081B8E1=Bacteria-Proteobacteria-Betaproteobacteria-Neisseriales-Neisseriaceae-Neisseria-Neisseria_gonorrhoeae2
                             |
                             +-----------------------------Neisseria_gonorrhoeae~v~N~URS000081B8E1=Bacteria-Proteobacteria-Betaproteobacteria-Neisseriales-Neisseriaceae-Neisseria-Neisseria_gonorrhoeae3

====================================================================
```
