## Supplementary material for "A sample-to-report solution for taxonomic identification of cultured bacteria in the clinical setting based on nanopore sequencing": BC39.report

```
===================================================================
=================== !!!! NON ACCREDITED !!!! ======================
===================================================================
***          REPORT OF SEQUENCED PCR AMPLICONS (NANOPORE)       ***
===================================================================
Analysis of barcoded sample (BC39): QK-20:16S-500
Date of report: Mon Apr  8 18:51:50 2019
===================================================================
Total number of reads in the input fasta file: *3000*
The reference database *BiBi16SLong* contains *69566* sequences
== A) Read counts ====================================================
Total: 2999 reads aligned to references,
100.0% (2999 reads) were kept after applying 
  >100 cutoff reads mapping per taxonomic level

== B) Selection of taxonomic groups based on mapped reads ============
	-(2984,99.5%)  Pseudomonas_aeruginosa

== C) STATISTICS ABOUT CONSENSUS SEQUENCES ===========================

 Len   N   -  Taxonomic levels
----------------------------------------
 494   0   0  Pseudomonas_aeruginosa
----------------------------------------
[Len]: length (bp) of the consensus sequences; [N] number of unknown bases,
i.e. not unique A/T/G/C; [-]: number of bases present in the reference sequence
but absent in the consensus sequence (deletions).
NOTE: if too many Ns are present (e.g. >3-5), 
the respective consensus sequence is not of good quality.

== D) CONSENSUS SEQUENCES =============================================

== Reference group: Pseudomonas_aeruginosa
GCTGGCGGCAGGCCTAACACATGCAAGTCGAGCGGATGAAGGGAGCTTGCTCCTGGATTC
AGCGGCGGACGGGTGAGTAATGCCTAGGAATCTGCCTGGTAGTGGGGGATAACGTCCGGA
AACGGGCGCTAATACCGCATACGTCCTGAGGGAGAAAGTGGGGGATCTTCGGACCTCACG
CTATCAGATGAGCCTAGGTCGGATTAGCTAGTTGGTGGGGTAAAGGCCTACCAAGGCGAC
GATCCGTAACTGGTCTGAGAGGATGATCAGTCACACTGGAACTGAGACACGGTCCAGACT
CCTACGGGAGGCAGCAGTGGGAATATTGGACAATGGGCGAAAGCCTGATCCAGCCATGCC
GCGTGTGTGAAGAAGGTCTTCGGATTGTAAAGCACTTTAAGTTGGGAGGAAGGGCAGTAA
GTTAATACCTTGCTGTTTTGACGTTACCAACAGAATAAGCACCGGCTAACTTCGTGCCAG
CAGCCGCGGTAATA


== E) Checking the taxonomic classification of the obtained consensus sequences 
(using Blastn on BiBi16SLong database)
# Query: BC39_using_Pseudomonas_aeruginosa_consensus_494bp_N0_D0_Apr_08_2019
# Fields:
% id/Nber identical/alignment length/Nber mismatches/Nber gaps  subject_id
100.000/494/494/0/0 Pseudomonas_aeruginosa~v~N~URS0000A43D7B=Bacteria-Proteobacteria-Gammaproteobact...
99.798/494/495/0/1 Pseudomonas_aeruginosa~v~N~URS00004E2551=Bacteria-Proteobacteria-Gammaproteobact...
99.798/494/495/0/1 Pseudomonas_aeruginosa~v~N~URS00000A232E=Bacteria-Proteobacteria-Gammaproteobact...
99.798/494/495/0/1 Pseudomonas_aeruginosa~v~N~URS00002D8857=Bacteria-Proteobacteria-Gammaproteobact...
99.798/494/495/0/1 Pseudomonas_aeruginosa~v~N~URS00002193A8=Bacteria-Proteobacteria-Gammaproteobact...
99.798/494/495/0/1 Pseudomonas_aeruginosa~v~N~URS0000A392D0=Bacteria-Proteobacteria-Gammaproteobact...
99.798/494/495/0/1 Pseudomonas_aeruginosa~v~N~URS00001AA31F=Bacteria-Proteobacteria-Gammaproteobact...
99.798/494/495/0/1 Pseudomonas_aeruginosa~v~N~URS0000301E5F=Bacteria-Proteobacteria-Gammaproteobact...
99.798/494/495/0/1 Pseudomonas_aeruginosa~v~N~URS00008E10C9=Bacteria-Proteobacteria-Gammaproteobact...
99.798/494/495/0/1 Pseudomonas_aeruginosa~v~N~URS0000546474=Bacteria-Proteobacteria-Gammaproteobact...
====================================================================
Query= BC39_using_Pseudomonas_aeruginosa_consensus_494bp_N0_D0_Apr_08_2019

Length=494
                                                                      Score     E
Sequences producing significant alignments:                          (Bits)  Value

  Pseudomonas_aeruginosa~v~N~URS0000A43D7B=Bacteria-Proteobacteri...  913     0.0  
  Pseudomonas_aeruginosa~v~N~URS00004E2551=Bacteria-Proteobacteri...  907     0.0  
  Pseudomonas_aeruginosa~v~N~URS00000A232E=Bacteria-Proteobacteri...  907     0.0  
  Pseudomonas_aeruginosa~v~N~URS00002D8857=Bacteria-Proteobacteri...  907     0.0  
  Pseudomonas_aeruginosa~v~N~URS00002193A8=Bacteria-Proteobacteri...  907     0.0  
  Pseudomonas_aeruginosa~v~N~URS0000A392D0=Bacteria-Proteobacteri...  907     0.0  
  Pseudomonas_aeruginosa~v~N~URS00001AA31F=Bacteria-Proteobacteri...  907     0.0  
  Pseudomonas_aeruginosa~v~N~URS0000301E5F=Bacteria-Proteobacteri...  907     0.0  
  Pseudomonas_aeruginosa~v~N~URS00008E10C9=Bacteria-Proteobacteri...  907     0.0  
  Pseudomonas_aeruginosa~v~N~URS0000546474=Bacteria-Proteobacteri...  907     0.0  


Query_1  1    GCTGGCGGCAGGCCTAACACATGCAAGTCGAGCGGATGAAGGGAGCTTGCTCCTGGATTC  60
46472    1    ............................................................  60
69266    1    ............................................................  60
68778    1    ............................................................  60
68602    1    ............................................................  60
67840    1    ............................................................  60
67603    1    ............................................................  60
67561    1    ............................................................  60
66847    1    ............................................................  60
66843    1    ............................................................  60
66451    1    ............................................................  60

Query_1  61   AGCGGCGGACGGGTGAGTAATGCCTAGGAATCTGCCTGGTAGTGGGGGATAACGTCCGGA  120
46472    61   ............................................................  120
69266    61   ............................................................  120
68778    61   ............................................................  120
68602    61   ............................................................  120
67840    61   ............................................................  120
67603    61   ............................................................  120
67561    61   ............................................................  120
66847    61   ............................................................  120
66843    61   ............................................................  120
66451    61   ............................................................  120

Query_1  121  AACGGGCGCTAATACCGCATACGTCCTGAGGGAGAAAGTGGGGGATCTTCGGACCTCACG  180
46472    121  ............................................................  180
69266    121  ............................................................  180
68778    121  ............................................................  180
68602    121  ............................................................  180
67840    121  ............................................................  180
67603    121  ............................................................  180
67561    121  ............................................................  180
66847    121  ............................................................  180
66843    121  ............................................................  180
66451    121  ............................................................  180

Query_1  181  CTATCAGATGAGCCTAGGTCGGATTAGCTAGTTGGTGGGGTAAAGGCCTACCAAGGCGAC  240
46472    181  ............................................................  240
69266    181  ............................................................  240
68778    181  ............................................................  240
68602    181  ............................................................  240
67840    181  ............................................................  240
67603    181  ............................................................  240
67561    181  ............................................................  240
66847    181  ............................................................  240
66843    181  ............................................................  240
66451    181  ............................................................  240

Query_1  241  GATCCGTAACTGGTCTGAGAGGATGATCAGTCACACTGGAACTGAGACACGGTCCAGACT  300
46472    241  ............................................................  300
69266    241  ............................................................  300
68778    241  ............................................................  300
68602    241  ............................................................  300
67840    241  ............................................................  300
67603    241  ............................................................  300
67561    241  ............................................................  300
66847    241  ............................................................  300
66843    241  ............................................................  300
66451    241  ............................................................  300

Query_1  301  CCTACGGGAGGCAGCAGT-GGGAATATTGGACAATGGGCGAAAGCCTGATCCAGCCATGC  359
46472    301  ..................-.........................................  359
69266    301  ..................G.........................................  360
68778    301  ..................G.........................................  360
68602    301  ..................G.........................................  360
67840    301  ..................G.........................................  360
67603    301  ..................G.........................................  360
67561    301  ..................G.........................................  360
66847    301  ..................G.........................................  360
66843    301  ..................G.........................................  360
66451    301  ..................G.........................................  360

Query_1  360  CGCGTGTGTGAAGAAGGTCTTCGGATTGTAAAGCACTTTAAGTTGGGAGGAAGGGCAGTA  419
46472    360  ............................................................  419
69266    361  ............................................................  420
68778    361  ............................................................  420
68602    361  ............................................................  420
67840    361  ............................................................  420
67603    361  ............................................................  420
67561    361  ............................................................  420
66847    361  ............................................................  420
66843    361  ............................................................  420
66451    361  ............................................................  420

Query_1  420  AGTTAATACCTTGCTGTTTTGACGTTACCAACAGAATAAGCACCGGCTAACTTCGTGCCA  479
46472    420  ............................................................  479
69266    421  ............................................................  480
68778    421  ............................................................  480
68602    421  ............................................................  480
67840    421  ............................................................  480
67603    421  ............................................................  480
67561    421  ............................................................  480
66847    421  ............................................................  480
66843    421  ............................................................  480
66451    421  ............................................................  480

Query_1  480  GCAGCCGCGGTAATA  494
46472    480  ...............  494
69266    481  ...............  495
68778    481  ...............  495
68602    481  ...............  495
67840    481  ...............  495
67603    481  ...............  495
67561    481  ...............  495
66847    481  ...............  495
66843    481  ...............  495
66451    481  ...............  495


====================================================================
== F) PHYLOGENETIC TREE ============================================
====================================================================
====================================================================
```
