## Supplementary material for "A sample-to-report solution for taxonomic identification of cultured bacteria in the clinical setting based on nanopore sequencing": BC40.report

```
===================================================================
=================== !!!! NON ACCREDITED !!!! ======================
===================================================================
***          REPORT OF SEQUENCED PCR AMPLICONS (NANOPORE)       ***
===================================================================
Analysis of barcoded sample (BC40): QK-23:16S-500
Date of report: Mon Apr  8 18:51:50 2019
===================================================================
Total number of reads in the input fasta file: *3000*
The reference database *BiBi16SLong* contains *69566* sequences
== A) Read counts ====================================================
Total: 3002 reads aligned to references,
100.0% (3002 reads) were kept after applying 
  >100 cutoff reads mapping per taxonomic level

== B) Selection of taxonomic groups based on mapped reads ============
	-(2958,98.5%)  Staphylococcus_aureus

== C) STATISTICS ABOUT CONSENSUS SEQUENCES ===========================

 Len   N   -  Taxonomic levels
----------------------------------------
 507   0   0  Staphylococcus_aureus
----------------------------------------
[Len]: length (bp) of the consensus sequences; [N] number of unknown bases,
i.e. not unique A/T/G/C; [-]: number of bases present in the reference sequence
but absent in the consensus sequence (deletions).
NOTE: if too many Ns are present (e.g. >3-5), 
the respective consensus sequence is not of good quality.

== D) CONSENSUS SEQUENCES =============================================

== Reference group: Staphylococcus_aureus
GCTGGCGGCGTGCCTAATACATGCAAGTCGAGCGAACGGACGAGAAGCTTGCTTCTCTGA
TGTTAGCGGCGGACGGGTGAGTAACACGTGGATAACCTACCTATAAGACTGGGATAACTT
CGGGAAACCGGAGCTAATACCGGATAATATTTTGAACCGCATGGTTCAAAAGTGAAAGAC
GGTCTTGCTGTCACTTATAGATGGATCCGCGCTGCATTAGCTAGTTGGTAAGGTAACGGC
TTACCAAGGCAACGATGCATAGCCGACCTGAGAGGGTGATCGGCCACACTGGAACTGAGA
CACGGTCCAGACTCCTACGGGAGGCAGCAGTAGGGAATCTTCCGCAATGGGCGAAAGCCT
GACGGAGCAACGCCGCGTGAGTGATGAAGGTCTTCGGATCGTAAAACTCTGTTATTAGGA
AGAACATATGTGTAAGTAACTGTGCACATCTTGACGGTACCTAATCAGAAAGCCACGGCT
AACTACGTGCCAGCAGCCGCGGTAATA


== E) Checking the taxonomic classification of the obtained consensus sequences 
(using Blastn on BiBi16SLong database)
# Query: BC40_using_Staphylococcus_aureus_consensus_507bp_N0_D0_Apr_08_2019
# Fields:
% id/Nber identical/alignment length/Nber mismatches/Nber gaps  subject_id
100.000/507/507/0/0 Staphylococcus_aureus~v~N~URS000078968B=Bacteria-Firmicutes-Bacilli-Bacillales-S...
99.803/507/508/0/1 Staphylococcus_aureus~v~N~URS0000745EF5=Bacteria-Firmicutes-Bacilli-Bacillales-S...
99.803/507/508/0/1 Staphylococcus_aureus_subsp._aureus~v~N~URS00005E8D17=Bacteria-Firmicutes-Bacill...
99.803/507/508/0/1 Staphylococcus_aureus~v~N~URS00009DCE19=Bacteria-Firmicutes-Bacilli-Bacillales-S...
99.803/507/508/0/1 Staphylococcus_aureus~v~N~URS00007558E6=Bacteria-Firmicutes-Bacilli-Bacillales-S...
99.803/507/508/0/1 Staphylococcus_aureus~v~N~URS000084577E=Bacteria-Firmicutes-Bacilli-Bacillales-S...
99.803/507/508/0/1 Staphylococcus_aureus~v~N~URS0000737AC5=Bacteria-Firmicutes-Bacilli-Bacillales-S...
99.803/507/508/0/1 Staphylococcus_aureus~v~N~URS0000747C7A=Bacteria-Firmicutes-Bacilli-Bacillales-S...
99.803/507/508/0/1 Staphylococcus_aureus~v~N~URS0000AF431A=Bacteria-Firmicutes-Bacilli-Bacillales-S...
99.803/507/508/0/1 Staphylococcus_aureus~v~N~URS0000AC89A0=Bacteria-Firmicutes-Bacilli-Bacillales-S...
====================================================================
Query= BC40_using_Staphylococcus_aureus_consensus_507bp_N0_D0_Apr_08_2019

Length=507
                                                                      Score     E
Sequences producing significant alignments:                          (Bits)  Value

  Staphylococcus_aureus~v~N~URS000078968B=Bacteria-Firmicutes-Bac...  937     0.0  
  Staphylococcus_aureus~v~N~URS0000745EF5=Bacteria-Firmicutes-Bac...  931     0.0  
  Staphylococcus_aureus_subsp._aureus~v~N~URS00005E8D17=Bacteria-...  931     0.0  
  Staphylococcus_aureus~v~N~URS00009DCE19=Bacteria-Firmicutes-Bac...  931     0.0  
  Staphylococcus_aureus~v~N~URS00007558E6=Bacteria-Firmicutes-Bac...  931     0.0  
  Staphylococcus_aureus~v~N~URS000084577E=Bacteria-Firmicutes-Bac...  931     0.0  
  Staphylococcus_aureus~v~N~URS0000737AC5=Bacteria-Firmicutes-Bac...  931     0.0  
  Staphylococcus_aureus~v~N~URS0000747C7A=Bacteria-Firmicutes-Bac...  931     0.0  
  Staphylococcus_aureus~v~N~URS0000AF431A=Bacteria-Firmicutes-Bac...  931     0.0  
  Staphylococcus_aureus~v~N~URS0000AC89A0=Bacteria-Firmicutes-Bac...  931     0.0  


Query_1  1    GCTGGCGGCGTGCCTAATACATGCAAGTCGAGCGAACGGACGAGAAGCTTGCTTCTCTGA  60
15831    1    ............................................................  60
69126    1    ............................................................  60
69029    1    ............................................................  60
68465    1    ............................................................  60
68286    1    ............................................................  60
67844    1    ............................................................  60
67552    1    ............................................................  60
67250    1    ............................................................  60
66762    1    ............................................................  60
65624    1    ............................................................  60

Query_1  61   TGTTAGCGGCGGACGGGTGAGTAACACGTGGATAACCTACCTATAAGACTGGGATAACTT  120
15831    61   ............................................................  120
69126    61   ............................................................  120
69029    61   ............................................................  120
68465    61   ............................................................  120
68286    61   ............................................................  120
67844    61   ............................................................  120
67552    61   ............................................................  120
67250    61   ............................................................  120
66762    61   ............................................................  120
65624    61   ............................................................  120

Query_1  121  CGGGAAACCGGAGCTAATACCGGATAATATTTTGAACCGCATGGTTCAAAAGTGAAAGAC  180
15831    121  ............................................................  180
69126    121  ............................................................  180
69029    121  ............................................................  180
68465    121  ............................................................  180
68286    121  ............................................................  180
67844    121  ............................................................  180
67552    121  ............................................................  180
67250    121  ............................................................  180
66762    121  ............................................................  180
65624    121  ............................................................  180

Query_1  181  GGTCTTGCTGTCACTTATAGATGGATCCGCGCTGCATTAGCTAGTTGGTAAGGTAACGGC  240
15831    181  ............................................................  240
69126    181  ............................................................  240
69029    181  ............................................................  240
68465    181  ............................................................  240
68286    181  ............................................................  240
67844    181  ............................................................  240
67552    181  ............................................................  240
67250    181  ............................................................  240
66762    181  ............................................................  240
65624    181  ............................................................  240

Query_1  241  TTACCAAGGCAACGATGCATAGCCGACCTGAGAGGGTGATCGGCCACACTGGAACTGAGA  300
15831    241  ............................................................  300
69126    241  ............................................................  300
69029    241  ............................................................  300
68465    241  ............................................................  300
68286    241  ............................................................  300
67844    241  ............................................................  300
67552    241  ............................................................  300
67250    241  ............................................................  300
66762    241  ............................................................  300
65624    241  ............................................................  300

Query_1  301  CACGGTCCAGACTCCTACGGGAGGCAGCAGTAGGGAATCTTCCGCAATGGGCGAAAGCCT  360
15831    301  ............................................................  360
69126    301  ............................................................  360
69029    301  ............................................................  360
68465    301  ............................................................  360
68286    301  ............................................................  360
67844    301  ............................................................  360
67552    301  ............................................................  360
67250    301  ............................................................  360
66762    301  ............................................................  360
65624    301  ............................................................  360

Query_1  361  GACGGAGCAACGCCGCGTGAGTGATGAAGGTCTTCGGATCGTAAAACTCTGTTATTA-GG  419
15831    361  .........................................................-..  419
69126    361  .........................................................G..  420
69029    361  .........................................................G..  420
68465    361  .........................................................G..  420
68286    361  .........................................................G..  420
67844    361  .........................................................G..  420
67552    361  .........................................................G..  420
67250    361  .........................................................G..  420
66762    361  .........................................................G..  420
65624    361  .........................................................G..  420

Query_1  420  AAGAACATATGTGTAAGTAACTGTGCACATCTTGACGGTACCTAATCAGAAAGCCACGGC  479
15831    420  ............................................................  479
69126    421  ............................................................  480
69029    421  ............................................................  480
68465    421  ............................................................  480
68286    421  ............................................................  480
67844    421  ............................................................  480
67552    421  ............................................................  480
67250    421  ............................................................  480
66762    421  ............................................................  480
65624    421  ............................................................  480

Query_1  480  TAACTACGTGCCAGCAGCCGCGGTAATA  507
15831    480  ............................  507
69126    481  ............................  508
69029    481  ............................  508
68465    481  ............................  508
68286    481  ............................  508
67844    481  ............................  508
67552    481  ............................  508
67250    481  ............................  508
66762    481  ............................  508
65624    481  ............................  508


====================================================================
== F) PHYLOGENETIC TREE ============================================
====================================================================
====================================================================
```
