## Supplementary material for "A sample-to-report solution for taxonomic identification of cultured bacteria in the clinical setting based on nanopore sequencing": BC41.report

```
===================================================================
=================== !!!! NON ACCREDITED !!!! ======================
===================================================================
***          REPORT OF SEQUENCED PCR AMPLICONS (NANOPORE)       ***
===================================================================
Analysis of barcoded sample (BC41): QK-25:16S-500
Date of report: Mon Apr  8 18:51:50 2019
===================================================================
Total number of reads in the input fasta file: *3000*
The reference database *BiBi16SLong* contains *69566* sequences
== A) Read counts ====================================================
Total: 3000 reads aligned to references,
100.0% (3000 reads) were kept after applying 
  >100 cutoff reads mapping per taxonomic level

== B) Selection of taxonomic groups based on mapped reads ============
	-(2920,97.3%)  Streptococcus_pneumoniae

== C) STATISTICS ABOUT CONSENSUS SEQUENCES ===========================

 Len   N   -  Taxonomic levels
----------------------------------------
 503   0   0  Streptococcus_pneumoniae
----------------------------------------
[Len]: length (bp) of the consensus sequences; [N] number of unknown bases,
i.e. not unique A/T/G/C; [-]: number of bases present in the reference sequence
but absent in the consensus sequence (deletions).
NOTE: if too many Ns are present (e.g. >3-5), 
the respective consensus sequence is not of good quality.

== D) CONSENSUS SEQUENCES =============================================

== Reference group: Streptococcus_pneumoniae
GCTGGCGGCGTGCCTAATACATGCAAGTAGAACGCTGAAGGAGGAGCTTGCTTCTCTGGA
TGAGTTGCGAACGGGTGAGTAACGCGTAGGTAACCTGCCTGGTAGCGGGGATAACTATTG
GAAACGATAGCTAATACCGCATAAGAGTAGATGTTGCATGACATTTGCTTAAAAGGTGCA
CTTGCATCACTACCAGATGGACCTGCGTTGTATTAGCTAGTTGGTGGGGTAACGGCTCAC
CAAGGCGACGATACATAGCCGACCTGAGAGGGTGATCGGCCACACTGGGACTGAGACACG
GCCCAGACTCCTACGGGAGGCAGCAGTAGGGAATCTTCGGCAATGGACGGAAGTCTGACC
GAGCAACGCCGCGTGAGTGAAGAAGGTTTTCGGATCGTAAAGCTCTGTTGTAAGAGAAGA
ACGAGTGTGAGAGTGGAAAGTTCACACTGTGACGGTATCTTACCAGAAAGGGACGGCTAA
CTACGTGCCAGCAGCCGCGGTAA


== E) Checking the taxonomic classification of the obtained consensus sequences 
(using Blastn on BiBi16SLong database)
# Query: BC41_using_Streptococcus_pneumoniae_consensus_503bp_N0_D0_Apr_08_2019
# Fields:
% id/Nber identical/alignment length/Nber mismatches/Nber gaps  subject_id
100.000/503/503/0/0 Streptococcus_pneumoniae~v~N~URS00001F597B=Bacteria-Firmicutes-Bacilli-Lactobaci...
100.000/503/503/0/0 Streptococcus_pneumoniae~v~N~URS000034B717=Bacteria-Firmicutes-Bacilli-Lactobaci...
99.802/503/504/0/1 Streptococcus_pneumoniae~v~N~URS00003A74D0=Bacteria-Firmicutes-Bacilli-Lactobaci...
99.802/503/504/0/1 Streptococcus_pneumoniae~v~N~URS000082B5E3=Bacteria-Firmicutes-Bacilli-Lactobaci...
99.802/503/504/0/1 Streptococcus_pneumoniae~v~N~URS0000B73067=Bacteria-Firmicutes-Bacilli-Lactobaci...
99.802/503/504/0/1 Streptococcus_pneumoniae~v~N~URS00005AFBE9=Bacteria-Firmicutes-Bacilli-Lactobaci...
99.802/503/504/0/1 Streptococcus_pneumoniae~v~N~URS0000360E5E=Bacteria-Firmicutes-Bacilli-Lactobaci...
99.802/503/504/0/1 Streptococcus_pneumoniae~v~N~URS00000F33E4=Bacteria-Firmicutes-Bacilli-Lactobaci...
99.802/503/504/0/1 Streptococcus_pneumoniae~v~N~URS00001B48CD=Bacteria-Firmicutes-Bacilli-Lactobaci...
99.802/503/504/0/1 Streptococcus_pneumoniae~v~N~URS0000518AF8=Bacteria-Firmicutes-Bacilli-Lactobaci...
====================================================================
Query= BC41_using_Streptococcus_pneumoniae_consensus_503bp_N0_D0_Apr_08_201
9

Length=503
                                                                      Score     E
Sequences producing significant alignments:                          (Bits)  Value

  Streptococcus_pneumoniae~v~N~URS00001F597B=Bacteria-Firmicutes-...  929     0.0  
  Streptococcus_pneumoniae~v~N~URS000034B717=Bacteria-Firmicutes-...  929     0.0  
  Streptococcus_pneumoniae~v~N~URS00003A74D0=Bacteria-Firmicutes-...  924     0.0  
  Streptococcus_pneumoniae~v~N~URS000082B5E3=Bacteria-Firmicutes-...  924     0.0  
  Streptococcus_pneumoniae~v~N~URS0000B73067=Bacteria-Firmicutes-...  924     0.0  
  Streptococcus_pneumoniae~v~N~URS00005AFBE9=Bacteria-Firmicutes-...  924     0.0  
  Streptococcus_pneumoniae~v~N~URS0000360E5E=Bacteria-Firmicutes-...  924     0.0  
  Streptococcus_pneumoniae~v~N~URS00000F33E4=Bacteria-Firmicutes-...  924     0.0  
  Streptococcus_pneumoniae~v~N~URS00001B48CD=Bacteria-Firmicutes-...  924     0.0  
  Streptococcus_pneumoniae~v~N~URS0000518AF8=Bacteria-Firmicutes-...  924     0.0  


Query_1  1    GCTGGCGGCGTGCCTAATACATGCAAGTAGAACGCTGAAGGAGGAGCTTGCTTCTCTGGA  60
52226    1    ............................................................  60
21419    1    ............................................................  60
69416    1    ............................................................  60
69373    1    ............................................................  60
69286    1    ............................................................  60
68471    1    ............................................................  60
68256    1    ............................................................  60
67943    1    ............................................................  60
67884    1    ............................................................  60
67742    1    ............................................................  60

Query_1  61   TGAGTTGCGAACGGGTGAGTAACGCGTAGGTAACCTGCCTGGTAGC-GGGGATAACTATT  119
52226    61   ..............................................-.............  119
21419    61   ..............................................-.............  119
69416    61   ..............................................G.............  120
69373    61   ..............................................G.............  120
69286    61   ..............................................G.............  120
68471    61   ..............................................G.............  120
68256    61   ..............................................G.............  120
67943    61   ..............................................G.............  120
67884    61   ..............................................G.............  120
67742    61   ..............................................G.............  120

Query_1  120  GGAAACGATAGCTAATACCGCATAAGAGTAGATGTTGCATGACATTTGCTTAAAAGGTGC  179
52226    120  ............................................................  179
21419    120  ............................................................  179
69416    121  ............................................................  180
69373    121  ............................................................  180
69286    121  ............................................................  180
68471    121  ............................................................  180
68256    121  ............................................................  180
67943    121  ............................................................  180
67884    121  ............................................................  180
67742    121  ............................................................  180

Query_1  180  ACTTGCATCACTACCAGATGGACCTGCGTTGTATTAGCTAGTTGGTGGGGTAACGGCTCA  239
52226    180  ............................................................  239
21419    180  ............................................................  239
69416    181  ............................................................  240
69373    181  ............................................................  240
69286    181  ............................................................  240
68471    181  ............................................................  240
68256    181  ............................................................  240
67943    181  ............................................................  240
67884    181  ............................................................  240
67742    181  ............................................................  240

Query_1  240  CCAAGGCGACGATACATAGCCGACCTGAGAGGGTGATCGGCCACACTGGGACTGAGACAC  299
52226    240  ............................................................  299
21419    240  ............................................................  299
69416    241  ............................................................  300
69373    241  ............................................................  300
69286    241  ............................................................  300
68471    241  ............................................................  300
68256    241  ............................................................  300
67943    241  ............................................................  300
67884    241  ............................................................  300
67742    241  ............................................................  300

Query_1  300  GGCCCAGACTCCTACGGGAGGCAGCAGTAGGGAATCTTCGGCAATGGACGGAAGTCTGAC  359
52226    300  ............................................................  359
21419    300  ............................................................  359
69416    301  ............................................................  360
69373    301  ............................................................  360
69286    301  ............................................................  360
68471    301  ............................................................  360
68256    301  ............................................................  360
67943    301  ............................................................  360
67884    301  ............................................................  360
67742    301  ............................................................  360

Query_1  360  CGAGCAACGCCGCGTGAGTGAAGAAGGTTTTCGGATCGTAAAGCTCTGTTGTAAGAGAAG  419
52226    360  ............................................................  419
21419    360  ............................................................  419
69416    361  ............................................................  420
69373    361  ............................................................  420
69286    361  ............................................................  420
68471    361  ............................................................  420
68256    361  ............................................................  420
67943    361  ............................................................  420
67884    361  ............................................................  420
67742    361  ............................................................  420

Query_1  420  AACGAGTGTGAGAGTGGAAAGTTCACACTGTGACGGTATCTTACCAGAAAGGGACGGCTA  479
52226    420  ............................................................  479
21419    420  ............................................................  479
69416    421  ............................................................  480
69373    421  ............................................................  480
69286    421  ............................................................  480
68471    421  ............................................................  480
68256    421  ............................................................  480
67943    421  ............................................................  480
67884    421  ............................................................  480
67742    421  ............................................................  480

Query_1  480  ACTACGTGCCAGCAGCCGCGGTAA  503
52226    480  ........................  503
21419    480  ........................  503
69416    481  ........................  504
69373    481  ........................  504
69286    481  ........................  504
68471    481  ........................  504
68256    481  ........................  504
67943    481  ........................  504
67884    481  ........................  504
67742    481  ........................  504


====================================================================
== F) PHYLOGENETIC TREE ============================================
====================================================================
====================================================================
```
