## Supplementary material for "A sample-to-report solution for taxonomic identification of cultured bacteria in the clinical setting based on nanopore sequencing": BC42.report

```
===================================================================
=================== !!!! NON ACCREDITED !!!! ======================
===================================================================
***          REPORT OF SEQUENCED PCR AMPLICONS (NANOPORE)       ***
===================================================================
Analysis of barcoded sample (BC42): QK-117:16S-500
Date of report: Mon Apr  8 18:51:50 2019
===================================================================
Total number of reads in the input fasta file: *3000*
The reference database *BiBi16SLong* contains *69566* sequences
== A) Read counts ====================================================
Total: 3001 reads aligned to references,
100.0% (3001 reads) were kept after applying 
  >100 cutoff reads mapping per taxonomic level

== B) Selection of taxonomic groups based on mapped reads ============
	-(2998,99.9%)  Bacteroides_thetaiotaomicron

== C) STATISTICS ABOUT CONSENSUS SEQUENCES ===========================

 Len   N   -  Taxonomic levels
----------------------------------------
 500   0   0  Bacteroides_thetaiotaomicron
----------------------------------------
[Len]: length (bp) of the consensus sequences; [N] number of unknown bases,
i.e. not unique A/T/G/C; [-]: number of bases present in the reference sequence
but absent in the consensus sequence (deletions).
NOTE: if too many Ns are present (e.g. >3-5), 
the respective consensus sequence is not of good quality.

== D) CONSENSUS SEQUENCES =============================================

== Reference group: Bacteroides_thetaiotaomicron
GCTAGCTACAGGCTTAACACATGCAAGTCGAGGGGCAGCATTTCAGTTTGCTTGCAAACT
GGAGATGGCGACCGGCGCACGGGTGAGTAACACGTATCCAACCTGCCGATAACTCGGGGA
TAGCCTTTCGAAAGAAAGATTAATACCCGATGGCATAATTAGACCGCATGGTCTTATTAT
TAAAGAATTTCGGTTATCGATGGGGATGCGTTCCATTAGGCAGTTGGTGAGGTAACGGCT
CACCAAACCTTCGATGGATAGGGGTTCTGAGAGGAAGGTCCCCCACATTGGAACTGAGAC
ACGGTCCAAACTCCTACGGGAGGCAGCAGTGAGGAATATTGGTCAATGGGCGCAGGCCTG
AACCAGCCAAGTAGCGTGAAGGATGACTGCCCTATGGGTTGTAAACTTCTTTTATATGGG
AATAAAGTTTTCCACGTGTGGAATTTTGTATGTACCATATGAATAAGGATCGGCTAACTC
CGTGCCAGCAGCCGCGGTAA


== E) Checking the taxonomic classification of the obtained consensus sequences 
(using Blastn on BiBi16SLong database)
# Query: BC42_using_Bacteroides_thetaiotaomicron_consensus_500bp_N0_D0_Apr_08_2019
# Fields:
% id/Nber identical/alignment length/Nber mismatches/Nber gaps  subject_id
100.000/500/500/0/0 Bacteroides_thetaiotaomicron~v~N~URS00008E3FEF=Bacteria-Bacteroidetes-Bacteroidi...
99.800/499/500/1/0 Bacteroides_thetaiotaomicron~v~N~URS000040097E=Bacteria-Bacteroidetes-Bacteroidi...
99.600/498/500/2/0 Bacteroides_thetaiotaomicron~v~N~URS00008F46A0=Bacteria-Bacteroidetes-Bacteroidi...
99.600/498/500/2/0 Bacteroides_thetaiotaomicron~v~N~URS0000499A4C=Bacteria-Bacteroidetes-Bacteroidi...
99.400/497/500/3/0 Bacteroides_thetaiotaomicron~v~N~URS00008EB820=Bacteria-Bacteroidetes-Bacteroidi...
99.400/497/500/3/0 Bacteroides_thetaiotaomicron~v~N~URS000013FA34=Bacteria-Bacteroidetes-Bacteroidi...
99.400/497/500/3/0 Bacteroides_thetaiotaomicron~v~TT~URS00005BD859=Bacteria-Bacteroidetes-Bacteroid...
99.200/496/500/4/0 Bacteroides_thetaiotaomicron~v~TT~URS00000B4CCC=Bacteria-Bacteroidetes-Bacteroid...
99.200/496/500/4/0 Bacteroides_thetaiotaomicron~v~N~URS00008E43AE=Bacteria-Bacteroidetes-Bacteroidi...
99.002/496/501/3/2 Bacteroides_thetaiotaomicron~v~N~URS0000417937=Bacteria-Bacteroidetes-Bacteroidi...
====================================================================
Query= BC42_using_Bacteroides_thetaiotaomicron_consensus_500bp_N0_D0_Apr_08
_2019

Length=500
                                                                      Score     E
Sequences producing significant alignments:                          (Bits)  Value

  Bacteroides_thetaiotaomicron~v~N~URS00008E3FEF=Bacteria-Bactero...  924     0.0  
  Bacteroides_thetaiotaomicron~v~N~URS000040097E=Bacteria-Bactero...  918     0.0  
  Bacteroides_thetaiotaomicron~v~N~URS00008F46A0=Bacteria-Bactero...  913     0.0  
  Bacteroides_thetaiotaomicron~v~N~URS0000499A4C=Bacteria-Bactero...  913     0.0  
  Bacteroides_thetaiotaomicron~v~N~URS00008EB820=Bacteria-Bactero...  907     0.0  
  Bacteroides_thetaiotaomicron~v~N~URS000013FA34=Bacteria-Bactero...  907     0.0  
  Bacteroides_thetaiotaomicron~v~TT~URS00005BD859=Bacteria-Bacter...  907     0.0  
  Bacteroides_thetaiotaomicron~v~TT~URS00000B4CCC=Bacteria-Bacter...  902     0.0  
  Bacteroides_thetaiotaomicron~v~N~URS00008E43AE=Bacteria-Bactero...  902     0.0  
  Bacteroides_thetaiotaomicron~v~N~URS0000417937=Bacteria-Bactero...  898     0.0  


Query_1  1    GCTAGCTACAGGCTTAACACATGCAAGTCGAGGGGCAGCATTTCAGTTTGCTTGCAAACT  60
21299    1    ............................................................  60
53296    1    ............................................................  60
64061    1    ............................................................  60
45359    1    ............................................................  60
69361    1    ............................................................  60
20741    1    ............................................................  60
1414     1    ............................................................  60
37419    1    ............................................................  60
34193    1    ............................................................  60
36201    1    ............................................................  60

Query_1  61   GGAGATGGCGACCGGCGCACGGGTGAGTAACACGTATCCAACCTGCCGATAACTCGGGGA  120
21299    61   ............................................................  120
53296    61   ............................................................  120
64061    61   ............................................................  120
45359    61   ............................................................  120
69361    61   ............................................................  120
20741    61   ............................................................  120
1414     61   ............................................................  120
37419    61   ............................................................  120
34193    61   ............................................................  120
36201    61   ............................................................  120

Query_1  121  TAGCCTTTCGAAAGAAAGATTAATACCCGATGGCATAATTAGACCGCATGGTCTTATTAT  180
21299    121  ............................................................  180
53296    121  ............................................................  180
64061    121  .................................T.....................G....  180
45359    121  .................................T.....................G....  180
69361    121  .................................T.....C...............G....  180
20741    121  .................................T.....C...............G....  180
1414     121  .................................T.....C...............G....  180
37419    121  .................................T.....C............T.G.....  180
34193    121  ...............................A.T.....G.A..................  180
36201    121  ............................................................  180

Query_1  181  TAAAGAATTTCGGTTATCGATGGGGATGCGTTCCATTAGGCAGTTGGTGAGGTAACGGCT  240
21299    181  ............................................................  240
53296    181  .........................G..................................  240
64061    181  ............................................................  240
45359    181  ............................................................  240
69361    181  ............................................................  240
20741    181  ............................................................  240
1414     181  ............................................................  240
37419    181  ............................................................  240
34193    181  ............................................................  240
36201    181  ............................................................  240

Query_1  241  CACCAAACCTTCGATGGATAGGGGTTCTGAGAGGAAGGTCCCCCACATTGGAACTGAGAC  300
21299    241  ............................................................  300
53296    241  ............................................................  300
64061    241  ............................................................  300
45359    241  ............................................................  300
69361    241  ............................................................  300
20741    241  ............................................................  300
1414     241  ............................................................  300
37419    241  ............................................................  300
34193    241  ............................................................  300
36201    241  ............................................................  300

Query_1  301  ACGGTCCAAACTCCTACGGGAGGCAGCAGTGAGGAATATTGGTCAATGGGCGCAG-GCCT  359
21299    301  .......................................................-....  359
53296    301  .......................................................-....  359
64061    301  .......................................................-....  359
45359    301  .......................................................-....  359
69361    301  .......................................................-....  359
20741    301  .......................................................-....  359
1414     301  .......................................................-....  359
37419    301  .......................................................-....  359
34193    301  .......................................................-....  359
36201    301  .................................................A..-..A.T..  359

Query_1  360  GAACCAGCCAAGTAGCGTGAAGGATGACTGCCCTATGGGTTGTAAACTTCTTTTATATGG  419
21299    360  ............................................................  419
53296    360  ............................................................  419
64061    360  ............................................................  419
45359    360  ............................................................  419
69361    360  ............................................................  419
20741    360  ............................................................  419
1414     360  ............................................................  419
37419    360  ............................................................  419
34193    360  ............................................................  419
36201    360  ......N.....................................................  419

Query_1  420  GAATAAAGTTTTCCACGTGTGGAATTTTGTATGTACCATATGAATAAGGATCGGCTAACT  479
21299    420  ............................................................  479
53296    420  ............................................................  479
64061    420  ............................................................  479
45359    420  ............................................................  479
69361    420  ............................................................  479
20741    420  ............................................................  479
1414     420  ............................................................  479
37419    420  ............................................................  479
34193    420  ............................................................  479
36201    420  ............................................................  479

Query_1  480  CCGTGCCAGCAGCCGCGGTAA  500
21299    480  .....................  500
53296    480  .....................  500
64061    480  .....................  500
45359    480  .....................  500
69361    480  .....................  500
20741    480  .....................  500
1414     480  .....................  500
37419    480  .....................  500
34193    480  .....................  500
36201    480  .....................  500


====================================================================
== F) PHYLOGENETIC TREE ============================================
====================================================================
MAXIMUM LIKELIHOOD TREE
-----------------------

Log-likelihood of the tree: -786.7445 (s.e. 23.9376)
Unconstrained log-likelihood (without tree): -768.6014
Number of free parameters (#branches + #model parameters): 23
Akaike information criterion (AIC) score: 1619.4890
Corrected Akaike information criterion (AICc) score: 1621.8083
Bayesian information criterion (BIC) score: 1716.4249

Total tree length (sum of branch lengths): 0.0327
Sum of internal branch lengths: 0.0063 (19.1940% of tree length)

WARNING: 1 near-zero internal branches (<0.0020) should be treated with caution
         Such branches are denoted by '**' in the figure below

NOTE: Tree is UNROOTED although outgroup taxon 'Bacteroides_thetaiotaomicron~v~N~URS0000417937=Bacteria-Bacteroidetes-Bacteroidia-Bacteroidales-Bacteroidaceae-Bacteroides-Bacteroides_thetaiotaomicron' is drawn at root
Numbers in parentheses are  ultrafast bootstrap support (%)

+----------------------------------------------------Bacteroides_thetaiotaomicron~v~N~URS0000417937=Bacteria-Bacteroidetes-Bacteroidia-Bacteroidales-Bacteroidaceae-Bacteroides-Bacteroides_thetaiotaomicron
|
+**BC42_using_Bacteroides_thetaiotaomicron_consensus_500bp_N0_D0_Apr_08_2019
|
+**Bacteroides_thetaiotaomicron~v~N~URS00008E3FEF=Bacteria-Bacteroidetes-Bacteroidia-Bacteroidales-Bacteroidaceae-Bacteroides-Bacteroides_thetaiotaomicron
|
+--------Bacteroides_thetaiotaomicron~v~N~URS000040097E=Bacteria-Bacteroidetes-Bacteroidia-Bacteroidales-Bacteroidaceae-Bacteroides-Bacteroides_thetaiotaomicron
|
|                  +**Bacteroides_thetaiotaomicron~v~N~URS00008F46A0=Bacteria-Bacteroidetes-Bacteroidia-Bacteroidales-Bacteroidaceae-Bacteroides-Bacteroides_thetaiotaomicron
|         +********| (41)
|         |        +**Bacteroides_thetaiotaomicron~v~N~URS0000499A4C=Bacteria-Bacteroidetes-Bacteroidia-Bacteroidales-Bacteroidaceae-Bacteroides-Bacteroides_thetaiotaomicron
|         |        |
|         |        |        +**Bacteroides_thetaiotaomicron~v~N~URS00008EB820=Bacteria-Bacteroidetes-Bacteroidia-Bacteroidales-Bacteroidaceae-Bacteroides-Bacteroides_thetaiotaomicron
|         |        +--------| (56)
|         |                 +**Bacteroides_thetaiotaomicron~v~N~URS000013FA34=Bacteria-Bacteroidetes-Bacteroidia-Bacteroidales-Bacteroidaceae-Bacteroides-Bacteroides_thetaiotaomicron
|         |                 |
|         |                 +-----------------------------Bacteroides_thetaiotaomicron~v~TT~URS00000B4CCC=Bacteria-Bacteroidetes-Bacteroidia-Bacteroidales-Bacteroidaceae-Bacteroides-Bacteroides_thetaiotaomicron
+---------| (66)
          +------------------------------Bacteroides_thetaiotaomicron~v~N~URS0000417937=Bacteria-Bacteroidetes-Bacteroidia-Bacteroidales-Bacteroidaceae-Bacteroides-Bacteroides_thetaiotaomicron1

====================================================================
```
