## Supplementary material for "A sample-to-report solution for taxonomic identification of cultured bacteria in the clinical setting based on nanopore sequencing": BC43.report

```
===================================================================
=================== !!!! NON ACCREDITED !!!! ======================
===================================================================
***          REPORT OF SEQUENCED PCR AMPLICONS (NANOPORE)       ***
===================================================================
Analysis of barcoded sample (BC43): QK-118:16S-500
Date of report: Mon Apr  8 18:51:50 2019
===================================================================
Total number of reads in the input fasta file: *3000*
The reference database *BiBi16SLong* contains *69566* sequences
== A) Read counts ====================================================
Total: 3003 reads aligned to references,
100.0% (3003 reads) were kept after applying 
  >100 cutoff reads mapping per taxonomic level

== B) Selection of taxonomic groups based on mapped reads ============
	-(2972,99.0%)  Eggerthella_lenta

== C) STATISTICS ABOUT CONSENSUS SEQUENCES ===========================

 Len   N   -  Taxonomic levels
----------------------------------------
 470   1   2  Eggerthella_lenta
----------------------------------------
[Len]: length (bp) of the consensus sequences; [N] number of unknown bases,
i.e. not unique A/T/G/C; [-]: number of bases present in the reference sequence
but absent in the consensus sequence (deletions).
NOTE: if too many Ns are present (e.g. >3-5), 
the respective consensus sequence is not of good quality.

== D) CONSENSUS SEQUENCES =============================================

== Reference group: Eggerthella_lenta
GCTGGCGGCGTGCCTAACACATGCAAGTCGAACGATGAAACCGCCCTCGGGCGGACATGA
AGTGGCGAACGGGTGAGTAACACGTGACCAACCTGCCCCTTGCTCCGGGACAACCTTGGG
AAACCGAGGCTAATACCGGATACTCCTCCCCCCCTCCTGGGGGGCCCNGGAAAGCCCAGA
CGGCAAGGGATGGGGTCGCGGCCCATTAGGTAGTAGGCGGGGTAACGGCCCACCTAGCCC
GCGATGGGTAGCCGGGTTGAGAGACCGACCGGCCACATTGGGACTGAGATACGGCCCAGA
CTCCTACGGGAGGCAGCAGTGGGGAATTTTGCGCAAGGGGGAAACCCTGACGCAGCAACG
CCGCGTGCGGGACGACGGCCTTCGGGTTGTAAACCGCTTTCAGCAGGGAAGAAATTCGAC
GGTACCTGCAGAAGAAGCTCCGGCTAACTACGTGCCAGCAGCCGCGGTAA


== E) Checking the taxonomic classification of the obtained consensus sequences 
(using Blastn on BiBi16SLong database)
# Query: BC43_using_Eggerthella_lenta_consensus_470bp_N1_D2_Apr_08_2019
# Fields:
% id/Nber identical/alignment length/Nber mismatches/Nber gaps  subject_id
99.364/469/472/1/2 Eggerthella_lenta~v~N~URS000038BB98=Bacteria-Actinobacteria-Coriobacteriia-Egger...
99.364/469/472/1/2 Eggerthella_lenta~v~TT~URS00004F631C=Bacteria-Actinobacteria-Coriobacteriia-Egge...
99.364/469/472/1/2 Eggerthella_lenta~v~N~URS000088C292=Bacteria-Actinobacteria-Coriobacteriia-Egger...
97.881/462/472/8/2 Eggerthella_lenta~v~N~URS00007F4B6A=Bacteria-Actinobacteria-Coriobacteriia-Egger...
97.669/461/472/9/2 Eggerthella_lenta~v~N~URS00009ED13D=Bacteria-Actinobacteria-Coriobacteriia-Egger...
97.669/461/472/9/2 Eggerthella_lenta~v~N~URS00007FE490=Bacteria-Actinobacteria-Coriobacteriia-Egger...
97.458/460/472/10/2 Eggerthella_lenta~v~N~URS00007FDF3D=Bacteria-Actinobacteria-Coriobacteriia-Egger...
97.458/460/472/10/2 Eggerthella_lenta~v~N~URS000080215D=Bacteria-Actinobacteria-Coriobacteriia-Egger...
97.034/458/472/12/2 Eggerthella_lenta~v~N~URS000080275F=Bacteria-Actinobacteria-Coriobacteriia-Egger...
96.822/457/472/13/2 Eggerthella_lenta~v~N~URS0000A40985=Bacteria-Actinobacteria-Coriobacteriia-Egger...
====================================================================
Query= BC43_using_Eggerthella_lenta_consensus_470bp_N1_D2_Apr_08_2019

Length=470
                                                                      Score     E
Sequences producing significant alignments:                          (Bits)  Value

  Eggerthella_lenta~v~N~URS000038BB98=Bacteria-Actinobacteria-Cor...  856     0.0  
  Eggerthella_lenta~v~TT~URS00004F631C=Bacteria-Actinobacteria-Co...  856     0.0  
  Eggerthella_lenta~v~N~URS000088C292=Bacteria-Actinobacteria-Cor...  856     0.0  
  Eggerthella_lenta~v~N~URS00007F4B6A=Bacteria-Actinobacteria-Cor...  830     0.0  
  Eggerthella_lenta~v~N~URS00009ED13D=Bacteria-Actinobacteria-Cor...  826     0.0  
  Eggerthella_lenta~v~N~URS00007FE490=Bacteria-Actinobacteria-Cor...  824     0.0  
  Eggerthella_lenta~v~N~URS00007FDF3D=Bacteria-Actinobacteria-Cor...  822     0.0  
  Eggerthella_lenta~v~N~URS000080215D=Bacteria-Actinobacteria-Cor...  821     0.0  
  Eggerthella_lenta~v~N~URS000080275F=Bacteria-Actinobacteria-Cor...  815     0.0  
  Eggerthella_lenta~v~N~URS0000A40985=Bacteria-Actinobacteria-Cor...  809     0.0  


Query_1  1    GCTGGCGGCGTGCCTAACACATGCAAGTCGAACGATGAAACCGCCCTCGGGCGGACATGA  60
68060    1    ............................................................  60
7470     1    ............................................................  60
2325     1    ............................................................  60
14175    1    ............................................................  60
41486    1    ............................................................  60
58342    1    ............................................................  60
37150    1    ............................................................  60
388      1    ............................................................  60
33690    1    ............................................................  60
61177    1    ............................................................  60

Query_1  61   AGTGGCGAACGGGTGAGTAACACGTGACCAACCTGCCCCTTGCTCCGGGACAACCTTGGG  120
68060    61   ............................................................  120
7470     61   ............................................................  120
2325     61   ............................................................  120
14175    61   .......................................NNN..................  120
41486    61   ............................................................  120
58342    61   .......................................NNN..................  120
37150    61   .......................................NNN..................  120
388      61   .......................................NNN..................  120
33690    61   .......................................NNN..................  120
61177    61   .......................................NNN..................  120

Query_1  121  AAACCGAGGCTAATACCGGATACTCCT-c-ccccccTCCTGGGGGGCCCNGGAAAGCCCA  178
68060    121  ...........................-.G...................G..........  179
7470     121  ...........................-.G...................G..........  179
2325     121  ...........................-.G...................G..........  179
14175    121  ...........................NN-...........NN....N.G..........  179
41486    121  ...........................-.G...................G..........  179
58342    121  ...........................NG-...........NN....N.G..........  179
37150    121  ...........................NN-...........N.....N.G..........  179
388      121  ...........................NG-...........NN...NN.G..........  179
33690    121  ...........................NN-...........NN...NN.G..........  179
61177    121  ...........................NG-...NN......NN....N.G..........  179

Query_1  179  GACGGCAAGGGATGGGGTCGCGGCCCATTAGGTAGTAGGCGGGGTAACGGCCCACCTAGC  238
68060    180  ............................................................  239
7470     180  ............................................................  239
2325     180  ............................................................  239
14175    180  ............................................................  239
41486    180  ...................................NN...................NN..  239
58342    180  .N..........................................................  239
37150    180  .N....NN....................................................  239
388      180  .N..........................................................  239
33690    180  .N....NN....................................................  239
61177    180  .....NNN....................................................  239

Query_1  239  CCGCGATGGGTAGCCGGGTTGAGAGACCGACCGGCCACATTGGGACTGAGATACGGCCCA  298
68060    240  ............................................................  299
7470     240  ............................................................  299
2325     240  ............................................................  299
14175    240  ............................................................  299
41486    240  .N..........................................................  299
58342    240  ............................................................  299
37150    240  ............................................................  299
388      240  ............................................................  299
33690    240  ............................................................  299
61177    240  ............................................................  299

Query_1  299  GACTCCTACGGGAGGCAGCAGTGGGGAATTTTGCGCAA-GGGGGAAACCCTGACGCAGCA  357
68060    300  ......................................T.....................  359
7470     300  ......................................T.....................  359
2325     300  ......................................T.....................  359
14175    300  ......................................T.....................  359
41486    300  ......................................T.....................  359
58342    300  ......................................T.....................  359
37150    300  ......................................T.....................  359
388      300  ......................................T.....................  359
33690    300  ......................................T.....................  359
61177    300  ......................................T.....................  359

Query_1  358  ACGCCGCGTGCGGGACGACGGCCTTCGGGTTGTAAACCGCTTTCAGCAGGGAAGAAATTC  417
68060    360  ............................................................  419
7470     360  ............................................................  419
2325     360  ............................................................  419
14175    360  ............................................................  419
41486    360  ........................................................NNN.  419
58342    360  ............................................................  419
37150    360  ............................................................  419
388      360  ............................................................  419
33690    360  ............................................................  419
61177    360  ............................................................  419

Query_1  418  GACGGTACCTGCAGAAGAAGCTCCGGCTAACTACGTGCCAGCAGCCGCGGTAA  470
68060    420  .....................................................  472
7470     420  .....................................................  472
2325     420  .....................................................  472
14175    420  .....................................................  472
41486    420  .....................................................  472
58342    420  .....................................................  472
37150    420  .....................................................  472
388      420  .....................................................  472
33690    420  .....................................................  472
61177    420  .....................................................  472


====================================================================
== F) PHYLOGENETIC TREE ============================================
====================================================================
MAXIMUM LIKELIHOOD TREE
-----------------------

Log-likelihood of the tree: -629.2426 (s.e. 6.2484)
Unconstrained log-likelihood (without tree): -737.3563
Number of free parameters (#branches + #model parameters): 20
Akaike information criterion (AIC) score: 1298.4852
Corrected Akaike information criterion (AICc) score: 1300.3602
Bayesian information criterion (BIC) score: 1381.4973

Total tree length (sum of branch lengths): 0.0000
Sum of internal branch lengths: 0.0000 (0.0000% of tree length)

NOTE: Tree is UNROOTED although outgroup taxon 'Eggerthella_lenta~v~N~URS0000A40985=Bacteria-Actinobacteria-Coriobacteriia-Eggerthellales-Eggerthellaceae-Eggerthella-Eggerthella_lenta' is drawn at root
Numbers in parentheses are  ultrafast bootstrap support (%)

+***********************************************************Eggerthella_lenta~v~N~URS0000A40985=Bacteria-Actinobacteria-Coriobacteriia-Eggerthellales-Eggerthellaceae-Eggerthella-Eggerthella_lenta
|
+***********************************************************BC43_using_Eggerthella_lenta_consensus_470bp_N1_D2_Apr_08_2019
|
+***********************************************************Eggerthella_lenta~v~N~URS000038BB98=Bacteria-Actinobacteria-Coriobacteriia-Eggerthellales-Eggerthellaceae-Eggerthella-Eggerthella_lenta
|
+***********************************************************Eggerthella_lenta~v~TT~URS00004F631C=Bacteria-Actinobacteria-Coriobacteriia-Eggerthellales-Eggerthellaceae-Eggerthella-Eggerthella_lenta
|
+***********************************************************Eggerthella_lenta~v~N~URS00007F4B6A=Bacteria-Actinobacteria-Coriobacteriia-Eggerthellales-Eggerthellaceae-Eggerthella-Eggerthella_lenta
|
+***********************************************************Eggerthella_lenta~v~N~URS00009ED13D=Bacteria-Actinobacteria-Coriobacteriia-Eggerthellales-Eggerthellaceae-Eggerthella-Eggerthella_lenta
|
+***********************************************************Eggerthella_lenta~v~N~URS00007FE490=Bacteria-Actinobacteria-Coriobacteriia-Eggerthellales-Eggerthellaceae-Eggerthella-Eggerthella_lenta
|
+***********************************************************Eggerthella_lenta~v~N~URS00007FDF3D=Bacteria-Actinobacteria-Coriobacteriia-Eggerthellales-Eggerthellaceae-Eggerthella-Eggerthella_lenta
|
+***********************************************************Eggerthella_lenta~v~N~URS000080215D=Bacteria-Actinobacteria-Coriobacteriia-Eggerthellales-Eggerthellaceae-Eggerthella-Eggerthella_lenta
|
+***********************************************************Eggerthella_lenta~v~N~URS0000A40985=Bacteria-Actinobacteria-Coriobacteriia-Eggerthellales-Eggerthellaceae-Eggerthella-Eggerthella_lenta1

====================================================================
```
