## Supplementary material for "A sample-to-report solution for taxonomic identification of cultured bacteria in the clinical setting based on nanopore sequencing": BC44.report

```
===================================================================
=================== !!!! NON ACCREDITED !!!! ======================
===================================================================
***          REPORT OF SEQUENCED PCR AMPLICONS (NANOPORE)       ***
===================================================================
Analysis of barcoded sample (BC44): QK-37:16S-500
Date of report: Mon Apr  8 18:51:50 2019
===================================================================
Total number of reads in the input fasta file: *1108*
The reference database *BiBi16SLong* contains *69566* sequences
== A) Read counts ====================================================
Total: 1109 reads aligned to references,
100.0% (1109 reads) were kept after applying 
  >100 cutoff reads mapping per taxonomic level

== B) Selection of taxonomic groups based on mapped reads ============
	-(1107,99.8%)  Enterococcus_faecalis

== C) STATISTICS ABOUT CONSENSUS SEQUENCES ===========================

 Len   N   -  Taxonomic levels
----------------------------------------
 517   0   0  Enterococcus_faecalis
----------------------------------------
[Len]: length (bp) of the consensus sequences; [N] number of unknown bases,
i.e. not unique A/T/G/C; [-]: number of bases present in the reference sequence
but absent in the consensus sequence (deletions).
NOTE: if too many Ns are present (e.g. >3-5), 
the respective consensus sequence is not of good quality.

== D) CONSENSUS SEQUENCES =============================================

== Reference group: Enterococcus_faecalis
GCTGGCGGCGTGCCTAATACATGCAAGTCGAACGCTTCTTTCCTCCCGAGTGCTTGCACT
CAATTGGAAAGAGGAGTGGCGGACGGGTGAGTAACACGTGGGTAACCTACCCATCAGAGG
GGGATAACACTTGGAAACAGGTGCTAATACCGCATAACAGTTTATGCCGCATGGCATAAG
AGTGAAAGGCGCTTTCGGGTGTCGCTGATGGATGGACCCGCGGTGCATTAGCTAGTTGGT
GAGGTAACGGCTCACCAAGGCCACGATGCATAGCCGACCTGAGAGGGTGATCGGCCACAC
TGGGACTGAGACACGGCCCAGACTCCTACGGGAGGCAGCAGTAGGGAATCTTCGGCAATG
GACGAAAGTCTGACCGAGCAACGCCGCGTGAGTGAAGAAGGTTTTCGGATCGTAAAACTC
TGTTGTTAGAGAAGAACAAGGACGTTAGTAACTGAACGTCCCCTGACGGTATCTAACCAG
AAAGCCACGGCTAACTACGTGCCAGCAGCCGCGGTAA


== E) Checking the taxonomic classification of the obtained consensus sequences 
(using Blastn on BiBi16SLong database)
# Query: BC44_using_Enterococcus_faecalis_consensus_517bp_N0_D0_Apr_08_2019
# Fields:
% id/Nber identical/alignment length/Nber mismatches/Nber gaps  subject_id
100.000/517/517/0/0 Enterococcus_faecalis~v~N~URS0000B4C971=Bacteria-Firmicutes-Bacilli-Lactobacilla...
100.000/517/517/0/0 Enterococcus_faecalis~v~N~URS0000483675=Bacteria-Firmicutes-Bacilli-Lactobacilla...
100.000/517/517/0/0 Enterococcus_faecalis~v~N~URS00003314AD=Bacteria-Firmicutes-Bacilli-Lactobacilla...
100.000/517/517/0/0 Enterococcus_faecalis~v~N~URS0000261B97=Bacteria-Firmicutes-Bacilli-Lactobacilla...
100.000/517/517/0/0 Enterococcus_faecalis~v~N~URS0000A40BB0=Bacteria-Firmicutes-Bacilli-Lactobacilla...
100.000/517/517/0/0 Enterococcus_faecalis~v~N~URS000087B60A=Bacteria-Firmicutes-Bacilli-Lactobacilla...
100.000/517/517/0/0 Enterococcus_faecalis~v~N~URS00001BA0E3=Bacteria-Firmicutes-Bacilli-Lactobacilla...
100.000/517/517/0/0 Enterococcus_faecalis~v~N~URS0000BA634F=Bacteria-Firmicutes-Bacilli-Lactobacilla...
100.000/517/517/0/0 Enterococcus_faecalis~v~N~URS00004965B7=Bacteria-Firmicutes-Bacilli-Lactobacilla...
100.000/517/517/0/0 Enterococcus_faecalis~v~N~URS00005D3598=Bacteria-Firmicutes-Bacilli-Lactobacilla...
====================================================================
Query= BC44_using_Enterococcus_faecalis_consensus_517bp_N0_D0_Apr_08_2019

Length=517
                                                                      Score     E
Sequences producing significant alignments:                          (Bits)  Value

  Enterococcus_faecalis~v~N~URS0000B4C971=Bacteria-Firmicutes-Bac...  955     0.0  
  Enterococcus_faecalis~v~N~URS0000483675=Bacteria-Firmicutes-Bac...  955     0.0  
  Enterococcus_faecalis~v~N~URS00003314AD=Bacteria-Firmicutes-Bac...  955     0.0  
  Enterococcus_faecalis~v~N~URS0000261B97=Bacteria-Firmicutes-Bac...  955     0.0  
  Enterococcus_faecalis~v~N~URS0000A40BB0=Bacteria-Firmicutes-Bac...  955     0.0  
  Enterococcus_faecalis~v~N~URS000087B60A=Bacteria-Firmicutes-Bac...  955     0.0  
  Enterococcus_faecalis~v~N~URS00001BA0E3=Bacteria-Firmicutes-Bac...  955     0.0  
  Enterococcus_faecalis~v~N~URS0000BA634F=Bacteria-Firmicutes-Bac...  955     0.0  
  Enterococcus_faecalis~v~N~URS00004965B7=Bacteria-Firmicutes-Bac...  955     0.0  
  Enterococcus_faecalis~v~N~URS00005D3598=Bacteria-Firmicutes-Bac...  955     0.0  


Query_1  1    GCTGGCGGCGTGCCTAATACATGCAAGTCGAACGCTTCTTTCCTCCCGAGTGCTTGCACT  60
64479    1    ............................................................  60
62594    1    ............................................................  60
61984    1    ............................................................  60
56691    1    ............................................................  60
56385    1    ............................................................  60
54526    1    ............................................................  60
53914    1    ............................................................  60
53314    1    ............................................................  60
52071    1    ............................................................  60
47263    1    ............................................................  60

Query_1  61   CAATTGGAAAGAGGAGTGGCGGACGGGTGAGTAACACGTGGGTAACCTACCCATCAGAGG  120
64479    61   ............................................................  120
62594    61   ............................................................  120
61984    61   ............................................................  120
56691    61   ............................................................  120
56385    61   ............................................................  120
54526    61   ............................................................  120
53914    61   ............................................................  120
53314    61   ............................................................  120
52071    61   ............................................................  120
47263    61   ............................................................  120

Query_1  121  GGGATAACACTTGGAAACAGGTGCTAATACCGCATAACAGTTTATGCCGCATGGCATAAG  180
64479    121  ............................................................  180
62594    121  ............................................................  180
61984    121  ............................................................  180
56691    121  ............................................................  180
56385    121  ............................................................  180
54526    121  ............................................................  180
53914    121  ............................................................  180
53314    121  ............................................................  180
52071    121  ............................................................  180
47263    121  ............................................................  180

Query_1  181  AGTGAAAGGCGCTTTCGGGTGTCGCTGATGGATGGACCCGCGGTGCATTAGCTAGTTGGT  240
64479    181  ............................................................  240
62594    181  ............................................................  240
61984    181  ............................................................  240
56691    181  ............................................................  240
56385    181  ............................................................  240
54526    181  ............................................................  240
53914    181  ............................................................  240
53314    181  ............................................................  240
52071    181  ............................................................  240
47263    181  ............................................................  240

Query_1  241  GAGGTAACGGCTCACCAAGGCCACGATGCATAGCCGACCTGAGAGGGTGATCGGCCACAC  300
64479    241  ............................................................  300
62594    241  ............................................................  300
61984    241  ............................................................  300
56691    241  ............................................................  300
56385    241  ............................................................  300
54526    241  ............................................................  300
53914    241  ............................................................  300
53314    241  ............................................................  300
52071    241  ............................................................  300
47263    241  ............................................................  300

Query_1  301  TGGGACTGAGACACGGCCCAGACTCCTACGGGAGGCAGCAGTAGGGAATCTTCGGCAATG  360
64479    301  ............................................................  360
62594    301  ............................................................  360
61984    301  ............................................................  360
56691    301  ............................................................  360
56385    301  ............................................................  360
54526    301  ............................................................  360
53914    301  ............................................................  360
53314    301  ............................................................  360
52071    301  ............................................................  360
47263    301  ............................................................  360

Query_1  361  GACGAAAGTCTGACCGAGCAACGCCGCGTGAGTGAAGAAGGTTTTCGGATCGTAAAACTC  420
64479    361  ............................................................  420
62594    361  ............................................................  420
61984    361  ............................................................  420
56691    361  ............................................................  420
56385    361  ............................................................  420
54526    361  ............................................................  420
53914    361  ............................................................  420
53314    361  ............................................................  420
52071    361  ............................................................  420
47263    361  ............................................................  420

Query_1  421  TGTTGTTAGAGAAGAACAAGGACGTTAGTAACTGAACGTCCCCTGACGGTATCTAACCAG  480
64479    421  ............................................................  480
62594    421  ............................................................  480
61984    421  ............................................................  480
56691    421  ............................................................  480
56385    421  ............................................................  480
54526    421  ............................................................  480
53914    421  ............................................................  480
53314    421  ............................................................  480
52071    421  ............................................................  480
47263    421  ............................................................  480

Query_1  481  AAAGCCACGGCTAACTACGTGCCAGCAGCCGCGGTAA  517
64479    481  .....................................  517
62594    481  .....................................  517
61984    481  .....................................  517
56691    481  .....................................  517
56385    481  .....................................  517
54526    481  .....................................  517
53914    481  .....................................  517
53314    481  .....................................  517
52071    481  .....................................  517
47263    481  .....................................  517


====================================================================
== F) PHYLOGENETIC TREE ============================================
====================================================================
====================================================================
```
