## Supplementary material for "A sample-to-report solution for taxonomic identification of cultured bacteria in the clinical setting based on nanopore sequencing": BC45.report

```
===================================================================
=================== !!!! NON ACCREDITED !!!! ======================
===================================================================
***          REPORT OF SEQUENCED PCR AMPLICONS (NANOPORE)       ***
===================================================================
Analysis of barcoded sample (BC45): QK-399:16S-500
Date of report: Mon Apr  8 18:51:50 2019
===================================================================
Total number of reads in the input fasta file: *3000*
The reference database *BiBi16SLong* contains *69566* sequences
== A) Read counts ====================================================
Total: 3000 reads aligned to references,
100.0% (3000 reads) were kept after applying 
  >100 cutoff reads mapping per taxonomic level

== B) Selection of taxonomic groups based on mapped reads ============
	-(2986,99.5%)  Moraxella_catarrhalis

== C) STATISTICS ABOUT CONSENSUS SEQUENCES ===========================

 Len   N   -  Taxonomic levels
----------------------------------------
 496   0   0  Moraxella_catarrhalis
----------------------------------------
[Len]: length (bp) of the consensus sequences; [N] number of unknown bases,
i.e. not unique A/T/G/C; [-]: number of bases present in the reference sequence
but absent in the consensus sequence (deletions).
NOTE: if too many Ns are present (e.g. >3-5), 
the respective consensus sequence is not of good quality.

== D) CONSENSUS SEQUENCES =============================================

== Reference group: Moraxella_catarrhalis
GCTGGCGGCAGGCTTAACACATGCAAGTCGAACGAAGTTAGGAAGCTTGCTTCTGATACT
TAGTGGCGGACGGGTGAGTAATGCTTAGGAATCTGCCTAGTAGTGGGGGATAACTTGGGG
AAACCCAAGCTAATACCGCATACGACCTACGGGTGAAAGGGGGCTTTTAGCTCTCGCTAT
TAGATGAGCCTAAGTCGGATTAGCTGGTTGGTGGGGTAAAGGCCTACCAAGGCGACGATC
TGTAGCTGGTCTGAGAGGATGATCAGCCACACTGGGACTGAGACACGGCCCAGACTCCTA
CGGGAGGCAGCAGTGGGGAATATTGGACAATGGGCGAAAGCCTGATCCAGCCATGCCGCG
TGTGTGAAGAAGGCCTTTTGGTTGTAAAGCACTTTAAGTGGGGAGGAAAAGCTTATGGTT
AATACCCATAAGCCCTGACGTTACCCACAGAATAAGCACCGGCTAACTCTGTGCCAGCAG
CCGCGGTAAGACAGAG


== E) Checking the taxonomic classification of the obtained consensus sequences 
(using Blastn on BiBi16SLong database)
# Query: BC45_using_Moraxella_catarrhalis_consensus_496bp_N0_D0_Apr_08_2019
# Fields:
% id/Nber identical/alignment length/Nber mismatches/Nber gaps  subject_id
99.798/495/496/1/0 Moraxella_catarrhalis~v~N~URS00007B0C09=Bacteria-Proteobacteria-Gammaproteobacte...
99.597/494/496/1/1 Moraxella_catarrhalis~v~N~URS00003D6F10=Bacteria-Proteobacteria-Gammaproteobacte...
98.790/490/496/5/1 Moraxella_catarrhalis~v~N~URS0000A68C8F=Bacteria-Proteobacteria-Gammaproteobacte...
97.177/482/496/13/1 Moraxella_canis~v~N~URS0000BC3BAF=Bacteria-Proteobacteria-Gammaproteobacteria-Ps...
96.774/480/496/15/1 Moraxella_pluranimalium~v~N~URS0000BA8556=Bacteria-Proteobacteria-Gammaproteobac...
96.573/479/496/16/1 Moraxella_porci~v~N~URS0000B8C372=Bacteria-Proteobacteria-Gammaproteobacteria-Ps...
96.169/477/496/19/0 Neisseria_flava~v~TT~URS0000230B6E=Bacteria-Proteobacteria-Betaproteobacteria-Ne...
95.968/476/496/19/1 Moraxella_cuniculi~v~N~URS0000B7D524=Bacteria-Proteobacteria-Gammaproteobacteria...
95.609/479/501/11/11 Moraxella_nonliquefaciens~v~N~URS0000494D60=Bacteria-Proteobacteria-Gammaproteob...
95.409/478/501/12/11 Moraxella_nonliquefaciens~v~N~URS0000432DB4=Bacteria-Proteobacteria-Gammaproteob...
====================================================================
Query= BC45_using_Moraxella_catarrhalis_consensus_496bp_N0_D0_Apr_08_2019

Length=496
                                                                      Score     E
Sequences producing significant alignments:                          (Bits)  Value

  Moraxella_catarrhalis~v~N~URS00007B0C09=Bacteria-Proteobacteria...  911     0.0  
  Moraxella_catarrhalis~v~N~URS00003D6F10=Bacteria-Proteobacteria...  904     0.0  
  Moraxella_catarrhalis~v~N~URS0000A68C8F=Bacteria-Proteobacteria...  881     0.0  
  Moraxella_canis~v~N~URS0000BC3BAF=Bacteria-Proteobacteria-Gamma...  837     0.0  
  Moraxella_pluranimalium~v~N~URS0000BA8556=Bacteria-Proteobacter...  826     0.0  
  Moraxella_porci~v~N~URS0000B8C372=Bacteria-Proteobacteria-Gamma...  821     0.0  
  Neisseria_flava~v~TT~URS0000230B6E=Bacteria-Proteobacteria-Beta...  811     0.0  
  Moraxella_cuniculi~v~N~URS0000B7D524=Bacteria-Proteobacteria-Ga...  804     0.0  
  Moraxella_nonliquefaciens~v~N~URS0000494D60=Bacteria-Proteobact...  793     0.0  
  Moraxella_nonliquefaciens~v~N~URS0000432DB4=Bacteria-Proteobact...  789     0.0  


Query_1  1    GCTGGCGGCAGGCTTAACACATGCAAGTCGAACGAAGTTAGGAAG-CTTGCTT-CTGATA  58
15765    1    .............................................-.......-......  58
3516     1    .............................................-.......-......  58
23863    1    .............................................-.......-......  58
50319    1    ...................................G.....A...-.......-T.....  58
7375     1    ...................................G......G..-......C-......  58
13948    1    ...................................G.....A...-.......-TC....  58
16937    1    ...................................G......G..-......C-......  58
33453    1    ..........................................G..-......C-......  58
25164    1    ...................................---.--....T..A....G..-.G.  54
24602    1    ...................................---.--....T..A....G..-.G.  54

Query_1  59   C---TTAGTGGCGGACGGGTGAGTAATGCTTAGGAATCTGCCTAGTAGTGGGGGATAACT  115
15765    59   .---........................................................  115
3516     59   .---........................................................  115
23863    59   .---........................................................  115
50319    59   .---C.......................................................  115
7375     59   .---C........A..............................................  115
13948    59   .---C........A..............................................  115
16937    59   .---C........A..............................................  115
33453    59   .---........................................................  115
25164    55   .GGA.........A..............................T..............G  114
24602    55   .GGA.........A..............................T..............G  114

Query_1  116  TGGGGAAACCCAAGCTAATACCGCATACGACCTACGGGTGAAAGGGGGCTTTTAGCTCTC  175
15765    116  ............................................................  175
3516     116  ............................................................  175
23863    116  .................................................GCA-.......  174
50319    116  .........T.......................................-GCA.......  174
7375     116  .........T.......................................-GCA.......  174
13948    116  .........T.......................................-GCA.......  174
16937    116  ACCC....GGGT................................................  175
33453    116  ATCC....GGAT.....................................-G.A.......  174
25164    115  .A.......TT.C...............................................  174
24602    115  .A.......TT.C...............................................  174

Query_1  176  GCTATTAGATGAGCCTAAGTCGGATTAGCTGGTTGGTGGGGTAAAGGCCTACCAAGGCGA  235
15765    176  ............................................................  235
3516     176  ............................................................  235
23863    175  ..............................A.............................  234
50319    175  ..............................A.............................  234
7375     175  ..............................A.............................  234
13948    175  ..............................A.............................  234
16937    176  ..............................A.............................  235
33453    175  ..............................A.............................  234
25164    175  ....A.......................................................  234
24602    175  ....A.......................................................  234

Query_1  236  CGATCTGTAGCTGGTCTGAGAGGATGATCAGCCACACTGGGACTGAGACACGGCCCAGAC  295
15765    236  ............................................................  295
3516     236  ............................................................  295
23863    235  ............................................................  294
50319    235  ............................................................  294
7375     235  ............................................................  294
13948    235  ............................................................  294
16937    236  ............................................................  295
33453    235  ............................................................  294
25164    235  ............................................................  294
24602    235  ............................................................  294

Query_1  296  TCCTACGGGAGGCAGCAGTGGGGAATATTGGACAATGGGCGAAAGCCTGATCCAGCCATG  355
15765    296  ............................................................  355
3516     296  ...................-........................................  354
23863    295  ............................................................  354
50319    295  ............................................................  354
7375     295  ............................................................  354
13948    295  ............................................................  354
16937    296  ............................................................  355
33453    295  ............................................................  354
25164    295  ............................................................  354
24602    295  ............................................................  354

Query_1  356  CCGCGTGTGTGAAGAAGGCCTTTTGGTTGTAAAGCACTTTAAGTGGGGAGGAAAAGCTTA  415
15765    356  ............................................................  415
3516     355  ............................................................  414
23863    355  ............................................................  414
50319    355  ........................................................T.A.  414
7375     355  ............................................A.............A.  414
13948    355  ............................................A.............A.  414
16937    356  ............................................A.............A.  415
33453    355  ..........................................................A.  414
25164    355  ............................................................  414
24602    355  .................N..........................................  414

Query_1  416  TGGTTAATACCCATAAGCCCTGACGTTACCCACAGAATAAGCACCGGCTAACTCTGTGCC  475
15765    416  ............................................................  475
3516     415  ............................................................  474
23863    415  ............................................................  474
50319    415  ..............T.............................................  474
7375     415  ..............T...............T.............................  474
13948    415  ..............T...............T.............................  474
16937    416  ..............T...............T.............................  475
33453    415  .A.C.......T..T.............................................  474
25164    415  ............................................................  474
24602    415  ............................................................  474

Query_1  476  AGCAGCCGCGGTAAGACAGAG  496
15765    476  ..............T......  496
3516     475  ..............T......  495
23863    475  ..............T......  495
50319    475  ..............T......  495
7375     475  ..............T......  495
13948    475  ..............T......  495
16937    476  ..............T......  496
33453    475  ..............T......  495
25164    475  ..............T......  495
24602    475  ..............T......  495


====================================================================
== F) PHYLOGENETIC TREE ============================================
====================================================================
MAXIMUM LIKELIHOOD TREE
-----------------------

Log-likelihood of the tree: -1011.6235 (s.e. 46.8996)
Unconstrained log-likelihood (without tree): -903.7045
Number of free parameters (#branches + #model parameters): 27
Akaike information criterion (AIC) score: 2077.2471
Corrected Akaike information criterion (AICc) score: 2080.4987
Bayesian information criterion (BIC) score: 2190.6608

Total tree length (sum of branch lengths): 0.1606
Sum of internal branch lengths: 0.1269 (79.0029% of tree length)

NOTE: Tree is UNROOTED although outgroup taxon 'Moraxella_nonliquefaciens~v~N~URS0000432DB4=Bacteria-Proteobacteria-Gammaproteobacteria-Pseudomonadales-Moraxellaceae-Moraxella-Moraxella_nonliquefaciens' is drawn at root
Numbers in parentheses are  ultrafast bootstrap support (%)

+**Moraxella_nonliquefaciens~v~N~URS0000432DB4=Bacteria-Proteobacteria-Gammaproteobacteria-Pseudomonadales-Moraxellaceae-Moraxella-Moraxella_nonliquefaciens
|
|                        +**BC45_using_Moraxella_catarrhalis_consensus_496bp_N0_D0_Apr_08_2019
+------------------------| (100)
|                        +**Moraxella_catarrhalis~v~N~URS00007B0C09=Bacteria-Proteobacteria-Gammaproteobacteria-Pseudomonadales-Moraxellaceae-Moraxella-Moraxella_catarrhalis
|                        |
|                        +**Moraxella_catarrhalis~v~N~URS00003D6F10=Bacteria-Proteobacteria-Gammaproteobacteria-Pseudomonadales-Moraxellaceae-Moraxella-Moraxella_catarrhalis
|                        |
|                        |  +**Moraxella_catarrhalis~v~N~URS0000A68C8F=Bacteria-Proteobacteria-Gammaproteobacteria-Pseudomonadales-Moraxellaceae-Moraxella-Moraxella_catarrhalis
|                        +--| (97)
|                           |     +**Moraxella_canis~v~N~URS0000BC3BAF=Bacteria-Proteobacteria-Gammaproteobacteria-Pseudomonadales-Moraxellaceae-Moraxella-Moraxella_canis
|                           +-----| (96)
|                                 |     +**Moraxella_pluranimalium~v~N~URS0000BA8556=Bacteria-Proteobacteria-Gammaproteobacteria-Pseudomonadales-Moraxellaceae-Moraxella-Moraxella_pluranimalium
|                                 |  +--| (84)
|                                 |  |  |        +--Neisseria_flava~v~TT~URS0000230B6E=Bacteria-Proteobacteria-Betaproteobacteria-Neisseriales-Neisseriaceae-Neisseria-Neisseria_flava
|                                 |  |  +--------| (95)
|                                 |  |           +--------Moraxella_nonliquefaciens~v~N~URS0000432DB4=Bacteria-Proteobacteria-Gammaproteobacteria-Pseudomonadales-Moraxellaceae-Moraxella-Moraxella_nonliquefaciens0
|                                 +--| (67)
|                                    +**Moraxella_porci~v~N~URS0000B8C372=Bacteria-Proteobacteria-Gammaproteobacteria-Pseudomonadales-Moraxellaceae-Moraxella-Moraxella_porci
|
+**Moraxella_nonliquefaciens~v~N~URS0000494D60=Bacteria-Proteobacteria-Gammaproteobacteria-Pseudomonadales-Moraxellaceae-Moraxella-Moraxella_nonliquefaciens

====================================================================
```
