## Supplementary material for "A sample-to-report solution for taxonomic identification of cultured bacteria in the clinical setting based on nanopore sequencing": BC46.report

```
===================================================================
=================== !!!! NON ACCREDITED !!!! ======================
===================================================================
***          REPORT OF SEQUENCED PCR AMPLICONS (NANOPORE)       ***
===================================================================
Analysis of barcoded sample (BC46): QK-416:16S-500
Date of report: Mon Apr  8 18:51:50 2019
===================================================================
Total number of reads in the input fasta file: *3000*
The reference database *BiBi16SLong* contains *69566* sequences
== A) Read counts ====================================================
Total: 3000 reads aligned to references,
100.0% (3000 reads) were kept after applying 
  >100 cutoff reads mapping per taxonomic level

== B) Selection of taxonomic groups based on mapped reads ============
	-(2802,93.4%)  Klebsiella_pneumoniae

== C) STATISTICS ABOUT CONSENSUS SEQUENCES ===========================

 Len   N   -  Taxonomic levels
----------------------------------------
 498   2   0  Klebsiella_pneumoniae
----------------------------------------
[Len]: length (bp) of the consensus sequences; [N] number of unknown bases,
i.e. not unique A/T/G/C; [-]: number of bases present in the reference sequence
but absent in the consensus sequence (deletions).
NOTE: if too many Ns are present (e.g. >3-5), 
the respective consensus sequence is not of good quality.

== D) CONSENSUS SEQUENCES =============================================

== Reference group: Klebsiella_pneumoniae
GCTGGCGGCAGGCCTAACACATGCAAGTCGAGCGGTAGCACAGAGAGCTTGCTCTCGGGT
GACGAGCGGCGGACGGGTGAGTAATGTCTGGGAAACTGCCTGATGGAGGGGATAACTACT
GGAAACGGTAGCTAATACCGCATAACGTCGCAAGACCAAAGTGGGGGACCTTCGGGCCTC
ATGCCATCAGATGTGCCCAGATGGGATTAGCTAGTAGGTGGGGTAACGGCTCACCTAGGC
GACGATCCCTAGCTGGTCTGAGAGGATGACCAGCCACACTGGAACTGAGACACGGTCCAG
ACTCCTACGGGAGGCAGCAGTGGGGAATATTGCACAATGGGCGCAAGCCTGATGCAGCCA
TGCCGCGTGTGTGAAGAAGGCCTTCGGGTTGTAAAGCACTTTCAGCGGGGAGGAAGGCGN
TNAGGTTAATAACCTCATCGATTGACGTTACCCGCAGAAGAAGCACCGGCTAACTCCGTG
CCAGCAGCCGCGGTAATA


== E) Checking the taxonomic classification of the obtained consensus sequences 
(using Blastn on BiBi16SLong database)
# Query: BC46_using_Klebsiella_pneumoniae_consensus_498bp_N2_D0_Apr_08_2019
# Fields:
% id/Nber identical/alignment length/Nber mismatches/Nber gaps  subject_id
100.000/498/498/0/0 Klebsiella_pneumoniae~v~N~URS00007C0CBC=Bacteria-Proteobacteria-Gammaproteobacte...
99.399/496/499/2/1 Klebsiella_pneumoniae~v~N~URS000022B57A=Bacteria-Proteobacteria-Gammaproteobacte...
99.399/496/499/2/1 Klebsiella_pneumoniae~v~N~URS00008381BA=Bacteria-Proteobacteria-Gammaproteobacte...
99.399/496/499/2/1 Klebsiella_pneumoniae~v~N~URS0000AF7016=Bacteria-Proteobacteria-Gammaproteobacte...
99.399/496/499/2/1 Klebsiella_pneumoniae~v~N~URS0000838E82=Bacteria-Proteobacteria-Gammaproteobacte...
99.399/496/499/2/1 Klebsiella_pneumoniae~v~N~URS00008554F3=Bacteria-Proteobacteria-Gammaproteobacte...
99.399/496/499/2/1 Klebsiella_pneumoniae~v~N~URS0000866A60=Bacteria-Proteobacteria-Gammaproteobacte...
99.399/496/499/2/1 Klebsiella_pneumoniae~v~N~URS0000B42942=Bacteria-Proteobacteria-Gammaproteobacte...
99.399/496/499/2/1 Klebsiella_variicola~v~N~URS00000EA645=Bacteria-Proteobacteria-Gammaproteobacter...
99.399/496/499/2/1 Klebsiella_pneumoniae~v~N~URS0000AFAFFF=Bacteria-Proteobacteria-Gammaproteobacte...
====================================================================
Query= BC46_using_Klebsiella_pneumoniae_consensus_498bp_N2_D0_Apr_08_2019

Length=498
                                                                      Score     E
Sequences producing significant alignments:                          (Bits)  Value

  Klebsiella_pneumoniae~v~N~URS00007C0CBC=Bacteria-Proteobacteria...  913     0.0  
  Klebsiella_pneumoniae~v~N~URS000022B57A=Bacteria-Proteobacteria...  907     0.0  
  Klebsiella_pneumoniae~v~N~URS00008381BA=Bacteria-Proteobacteria...  907     0.0  
  Klebsiella_pneumoniae~v~N~URS0000AF7016=Bacteria-Proteobacteria...  907     0.0  
  Klebsiella_pneumoniae~v~N~URS0000838E82=Bacteria-Proteobacteria...  907     0.0  
  Klebsiella_pneumoniae~v~N~URS00008554F3=Bacteria-Proteobacteria...  907     0.0  
  Klebsiella_pneumoniae~v~N~URS0000866A60=Bacteria-Proteobacteria...  907     0.0  
  Klebsiella_pneumoniae~v~N~URS0000B42942=Bacteria-Proteobacteria...  907     0.0  
  Klebsiella_variicola~v~N~URS00000EA645=Bacteria-Proteobacteria-...  907     0.0  
  Klebsiella_pneumoniae~v~N~URS0000AFAFFF=Bacteria-Proteobacteria...  907     0.0  


Query_1  1    GCTGGCGGCAGGCCTAACACATGCAAGTCGAGCGGTAGCACAGAGAGCTTGCTCTCGGGT  60
54861    1    ............................................................  60
68930    1    ............................................................  60
68632    1    ............................................................  60
67598    1    ............................................................  60
65294    1    ............................................................  60
63305    1    ............................................................  60
62827    1    ............................................................  60
59375    1    ............................................................  60
54318    1    ............................................................  60
53197    1    ............................................................  60

Query_1  61   GACGAGCGGCGGACGGGTGAGTAATGTCTGGGAAACTGCCTGATGGA-GGGGATAACTAC  119
54861    61   ...............................................-............  119
68930    61   ...............................................G............  120
68632    61   ...............................................G............  120
67598    61   ...............................................G............  120
65294    61   ...............................................G............  120
63305    61   ...............................................G............  120
62827    61   ...............................................G............  120
59375    61   ...............................................G............  120
54318    61   ...............................................G............  120
53197    61   ...............................................G............  120

Query_1  120  TGGAAACGGTAGCTAATACCGCATAACGTCGCAAGACCAAAGTGGGGGACCTTCGGGCCT  179
54861    120  ............................................................  179
68930    121  ............................................................  180
68632    121  ............................................................  180
67598    121  ............................................................  180
65294    121  ............................................................  180
63305    121  ............................................................  180
62827    121  ............................................................  180
59375    121  ............................................................  180
54318    121  ............................................................  180
53197    121  ............................................................  180

Query_1  180  CATGCCATCAGATGTGCCCAGATGGGATTAGCTAGTAGGTGGGGTAACGGCTCACCTAGG  239
54861    180  ............................................................  239
68930    181  ............................................................  240
68632    181  ............................................................  240
67598    181  ............................................................  240
65294    181  ............................................................  240
63305    181  ............................................................  240
62827    181  ............................................................  240
59375    181  ............................................................  240
54318    181  ............................................................  240
53197    181  ............................................................  240

Query_1  240  CGACGATCCCTAGCTGGTCTGAGAGGATGACCAGCCACACTGGAACTGAGACACGGTCCA  299
54861    240  ............................................................  299
68930    241  ............................................................  300
68632    241  ............................................................  300
67598    241  ............................................................  300
65294    241  ............................................................  300
63305    241  ............................................................  300
62827    241  ............................................................  300
59375    241  ............................................................  300
54318    241  ............................................................  300
53197    241  ............................................................  300

Query_1  300  GACTCCTACGGGAGGCAGCAGTGGGGAATATTGCACAATGGGCGCAAGCCTGATGCAGCC  359
54861    300  ............................................................  359
68930    301  ............................................................  360
68632    301  ............................................................  360
67598    301  ............................................................  360
65294    301  ............................................................  360
63305    301  ............................................................  360
62827    301  ............................................................  360
59375    301  ............................................................  360
54318    301  ............................................................  360
53197    301  ............................................................  360

Query_1  360  ATGCCGCGTGTGTGAAGAAGGCCTTCGGGTTGTAAAGCACTTTCAGCGGGGAGGAAGGCG  419
54861    360  ............................................................  419
68930    361  ............................................................  420
68632    361  ............................................................  420
67598    361  ............................................................  420
65294    361  ............................................................  420
63305    361  ............................................................  420
62827    361  ............................................................  420
59375    361  ............................................................  420
54318    361  ............................................................  420
53197    361  ............................................................  420

Query_1  420  NTNAGGTTAATAACCTCATCGATTGACGTTACCCGCAGAAGAAGCACCGGCTAACTCCGT  479
54861    420  ............................................................  479
68930    421  T.A.........................................................  480
68632    421  G.G.........................................................  480
67598    421  G.G.........................................................  480
65294    421  G.A.........................................................  480
63305    421  T.A.........................................................  480
62827    421  T.A.........................................................  480
59375    421  G.G.........................................................  480
54318    421  G.G.........................................................  480
53197    421  G.G.........................................................  480

Query_1  480  GCCAGCAGCCGCGGTAATA  498
54861    480  ...................  498
68930    481  ...................  499
68632    481  ...................  499
67598    481  ...................  499
65294    481  ...................  499
63305    481  ...................  499
62827    481  ...................  499
59375    481  ...................  499
54318    481  ...................  499
53197    481  ...................  499


====================================================================
== F) PHYLOGENETIC TREE ============================================
====================================================================
MAXIMUM LIKELIHOOD TREE
-----------------------

Log-likelihood of the tree: -693.3384 (s.e. 10.0046)
Unconstrained log-likelihood (without tree): -690.5537
Number of free parameters (#branches + #model parameters): 19
Akaike information criterion (AIC) score: 1424.6767
Corrected Akaike information criterion (AICc) score: 1426.2667
Bayesian information criterion (BIC) score: 1504.6781

Total tree length (sum of branch lengths): 0.0040
Sum of internal branch lengths: 0.0020 (49.8708% of tree length)

NOTE: Tree is UNROOTED although outgroup taxon 'Klebsiella_pneumoniae~v~N~URS0000AFAFFF=Bacteria-Proteobacteria-Gammaproteobacteria-Enterobacterales-Enterobacteriaceae-Klebsiella-Klebsiella_pneumoniae' is drawn at root
Numbers in parentheses are  ultrafast bootstrap support (%)

+**Klebsiella_pneumoniae~v~N~URS0000AFAFFF=Bacteria-Proteobacteria-Gammaproteobacteria-Enterobacterales-Enterobacteriaceae-Klebsiella-Klebsiella_pneumoniae
|
|                             +**BC46_using_Klebsiella_pneumoniae_consensus_498bp_N2_D0_Apr_08_2019
+-----------------------------| (65)
|                             +**Klebsiella_pneumoniae~v~N~URS00007C0CBC=Bacteria-Proteobacteria-Gammaproteobacteria-Enterobacterales-Enterobacteriaceae-Klebsiella-Klebsiella_pneumoniae
|                             |
|                             |                            +**Klebsiella_pneumoniae~v~N~URS000022B57A=Bacteria-Proteobacteria-Gammaproteobacteria-Enterobacterales-Enterobacteriaceae-Klebsiella-Klebsiella_pneumoniae
|                             +----------------------------| (64)
|                             |                            +**Klebsiella_pneumoniae~v~N~URS00008554F3=Bacteria-Proteobacteria-Gammaproteobacteria-Enterobacterales-Enterobacteriaceae-Klebsiella-Klebsiella_pneumoniae
|                             |
|                             +**Klebsiella_pneumoniae~v~N~URS0000838E82=Bacteria-Proteobacteria-Gammaproteobacteria-Enterobacterales-Enterobacteriaceae-Klebsiella-Klebsiella_pneumoniae
|
+**Klebsiella_pneumoniae~v~N~URS00008381BA=Bacteria-Proteobacteria-Gammaproteobacteria-Enterobacterales-Enterobacteriaceae-Klebsiella-Klebsiella_pneumoniae

====================================================================
```
