## Supplementary material for "A sample-to-report solution for taxonomic identification of cultured bacteria in the clinical setting based on nanopore sequencing": BC47.report

```
===================================================================
=================== !!!! NON ACCREDITED !!!! ======================
===================================================================
***          REPORT OF SEQUENCED PCR AMPLICONS (NANOPORE)       ***
===================================================================
Analysis of barcoded sample (BC47): QK-96:16S-500
Date of report: Mon Apr  8 18:51:50 2019
===================================================================
Total number of reads in the input fasta file: *3000*
The reference database *BiBi16SLong* contains *69566* sequences
== A) Read counts ====================================================
Total: 3000 reads aligned to references,
100.0% (3000 reads) were kept after applying 
  >100 cutoff reads mapping per taxonomic level

== B) Selection of taxonomic groups based on mapped reads ============
	-(2812,93.7%)  Stenotrophomonas_maltophilia
	-(185,6.2%)  Stenotrophomonas_pavanii

== C) STATISTICS ABOUT CONSENSUS SEQUENCES ===========================

 Len   N   -  Taxonomic levels
----------------------------------------
 499   0   0  Stenotrophomonas_maltophilia
 496   2   0  Stenotrophomonas_pavanii
----------------------------------------
[Len]: length (bp) of the consensus sequences; [N] number of unknown bases,
i.e. not unique A/T/G/C; [-]: number of bases present in the reference sequence
but absent in the consensus sequence (deletions).
NOTE: if too many Ns are present (e.g. >3-5), 
the respective consensus sequence is not of good quality.

== D) CONSENSUS SEQUENCES =============================================

== Reference group: Stenotrophomonas_maltophilia
GCTGGCGGTAGGCCTAACACATGCAAGTCGAACGGCAGCACAGGAGAGCTTGCTCTCTGG
GTGGCGAGTGGCGGACGGGTGAGGAATACATCGGAATCTACTTTTTCGTGGGGGATAACG
TAGGGAAACTTACGCTAATACCGCATACGACCTACGGGTGAAAGCAGGGGATCTTCGGAC
CTTGCGCGATTGAATGAGCCGATGTCGGATTAGCTAGTTGGCGGGGTAAAGGCCCACCAA
GGCGACGATCCGTAGCTGGTCTGAGAGGATGATCAGCCACACTGGAACTGAGACACGGTC
CAGACTCCTACGGGAGGCAGCAGTGGGGAATATTGGACAATGGGCGCAAGCCTGATCCAG
CCATACCGCGTGGGTGAAGAAGGCCTTCGGGTTGTAAAGCCCTTTTGTTGGGAAAGAAAT
CCAGCTGGTTAATACCCGGTTGGGATGACGGTACCCAAAGAATAAGCACCGGCTAACTTC
GTGCCAGCAGCCGCGGTAA

== Reference group: Stenotrophomonas_pavanii
GCTGGCGGTAGGCCTAACACATGCAAGTCGAACGGCAGCACAGGAGAGCTTGCTCTCTGG
GTGGCGAGTGGCGGACGGGTGAGGAATACATCGGAATCTACTTTTTCGTGGGGGATAACG
TAGGGAAACTTACGCTAATACCGCATACGACCTACGGGTGAAAGCAGGGGATCTTCGGAC
CTTGCGCGATTGAATGAGCCGATGTCGGATTAGCTAGTTGGCGGGGTAAAGGCCCACCAA
GGCGACGATCCGTAGCTGGTCTGAGAGGATGATCAGCCACACTGGAACTGAGACACGGTC
CAGACTCCTACGGGAGGCAGCAGTGGGGAATATTGGACAATGGGCGCAAGCCTGATCCAG
CCATACCGCGTGGGTGAAGAAGGCCTTCGGGTTGTAAAGCCCTTTTGTTGGGAAAGAAAT
CCAGCTGGTTAATACCCGGTTGGGATGACGGTACCCAAAGAATAAGCACCGGCTAACTTC
GTGCNAGCNGCCGCGG


== E) Checking the taxonomic classification of the obtained consensus sequences 
(using Blastn on BiBi16SLong database)
# Query: BC47_using_Stenotrophomonas_maltophilia_consensus_499bp_N0_D0_Apr_08_2019
# Fields:
% id/Nber identical/alignment length/Nber mismatches/Nber gaps  subject_id
100.000/499/499/0/0 Stenotrophomonas_maltophilia~v~N~URS0000249640=Bacteria-Proteobacteria-Gammaprot...
100.000/499/499/0/0 Stenotrophomonas_maltophilia~v~N~URS0000074BF4=Bacteria-Proteobacteria-Gammaprot...
100.000/499/499/0/0 Stenotrophomonas_maltophilia~v~N~URS00000D2FA5=Bacteria-Proteobacteria-Gammaprot...
100.000/499/499/0/0 Stenotrophomonas_maltophilia~v~N~URS000018544F=Bacteria-Proteobacteria-Gammaprot...
100.000/499/499/0/0 Stenotrophomonas_maltophilia~v~N~URS000054F07D=Bacteria-Proteobacteria-Gammaprot...
100.000/499/499/0/0 Stenotrophomonas_maltophilia~v~N~URS0000051F41=Bacteria-Proteobacteria-Gammaprot...
100.000/499/499/0/0 Stenotrophomonas_maltophilia~v~TT~URS00005FF414=Bacteria-Proteobacteria-Gammapro...
100.000/499/499/0/0 Stenotrophomonas_pavanii~v~N~URS0000B4D76F=Bacteria-Proteobacteria-Gammaproteoba...
100.000/499/499/0/0 Stenotrophomonas_maltophilia~v~N~URS0000613D89=Bacteria-Proteobacteria-Gammaprot...
100.000/499/499/0/0 Stenotrophomonas_maltophilia~v~N~URS0000147883=Bacteria-Proteobacteria-Gammaprot...
# Query: BC47_using_Stenotrophomonas_pavanii_consensus_496bp_N2_D0_Apr_08_2019
# Fields:
% id/Nber identical/alignment length/Nber mismatches/Nber gaps  subject_id
99.597/494/496/2/0 Stenotrophomonas_maltophilia~v~N~URS0000249640=Bacteria-Proteobacteria-Gammaprot...
99.597/494/496/2/0 Stenotrophomonas_maltophilia~v~N~URS0000074BF4=Bacteria-Proteobacteria-Gammaprot...
99.597/494/496/2/0 Stenotrophomonas_maltophilia~v~N~URS00000D2FA5=Bacteria-Proteobacteria-Gammaprot...
99.597/494/496/2/0 Stenotrophomonas_maltophilia~v~N~URS000018544F=Bacteria-Proteobacteria-Gammaprot...
99.597/494/496/2/0 Stenotrophomonas_maltophilia~v~N~URS000054F07D=Bacteria-Proteobacteria-Gammaprot...
99.597/494/496/2/0 Stenotrophomonas_maltophilia~v~N~URS0000051F41=Bacteria-Proteobacteria-Gammaprot...
99.597/494/496/2/0 Stenotrophomonas_maltophilia~v~TT~URS00005FF414=Bacteria-Proteobacteria-Gammapro...
99.597/494/496/2/0 Stenotrophomonas_pavanii~v~N~URS0000B4D76F=Bacteria-Proteobacteria-Gammaproteoba...
99.597/494/496/2/0 Stenotrophomonas_maltophilia~v~N~URS0000613D89=Bacteria-Proteobacteria-Gammaprot...
99.597/494/496/2/0 Stenotrophomonas_maltophilia~v~N~URS0000147883=Bacteria-Proteobacteria-Gammaprot...
====================================================================
Query= BC47_using_Stenotrophomonas_maltophilia_consensus_499bp_N0_D0_Apr_08
_2019

Length=499
                                                                      Score     E
Sequences producing significant alignments:                          (Bits)  Value

  Stenotrophomonas_maltophilia~v~N~URS0000249640=Bacteria-Proteob...  922     0.0  
  Stenotrophomonas_maltophilia~v~N~URS0000074BF4=Bacteria-Proteob...  922     0.0  
  Stenotrophomonas_maltophilia~v~N~URS00000D2FA5=Bacteria-Proteob...  922     0.0  
  Stenotrophomonas_maltophilia~v~N~URS000018544F=Bacteria-Proteob...  922     0.0  
  Stenotrophomonas_maltophilia~v~N~URS000054F07D=Bacteria-Proteob...  922     0.0  
  Stenotrophomonas_maltophilia~v~N~URS0000051F41=Bacteria-Proteob...  922     0.0  
  Stenotrophomonas_maltophilia~v~TT~URS00005FF414=Bacteria-Proteo...  922     0.0  
  Stenotrophomonas_pavanii~v~N~URS0000B4D76F=Bacteria-Proteobacte...  922     0.0  
  Stenotrophomonas_maltophilia~v~N~URS0000613D89=Bacteria-Proteob...  922     0.0  
  Stenotrophomonas_maltophilia~v~N~URS0000147883=Bacteria-Proteob...  922     0.0  


Query_1  1    GCTGGCGGTAGGCCTAACACATGCAAGTCGAACGGCAGCACAGGAGAGCTTGCTCTCTGG  60
67763    1    ............................................................  60
51816    1    ............................................................  60
45174    1    ............................................................  60
36084    1    ............................................................  60
31863    1    ............................................................  60
19701    1    ............................................................  60
8055     1    ............................................................  60
5969     1    ............................................................  60
1705     1    ............................................................  60
634      1    ............................................................  60

Query_1  61   GTGGCGAGTGGCGGACGGGTGAGGAATACATCGGAATCTACTTTTTCGTGGGGGATAACG  120
67763    61   ............................................................  120
51816    61   ............................................................  120
45174    61   ............................................................  120
36084    61   ............................................................  120
31863    61   ............................................................  120
19701    61   ............................................................  120
8055     61   ............................................................  120
5969     61   ............................................................  120
1705     61   ............................................................  120
634      61   ............................................................  120

Query_1  121  TAGGGAAACTTACGCTAATACCGCATACGACCTACGGGTGAAAGCAGGGGATCTTCGGAC  180
67763    121  ............................................................  180
51816    121  ............................................................  180
45174    121  ............................................................  180
36084    121  ............................................................  180
31863    121  ............................................................  180
19701    121  ............................................................  180
8055     121  ............................................................  180
5969     121  ............................................................  180
1705     121  ............................................................  180
634      121  ............................................................  180

Query_1  181  CTTGCGCGATTGAATGAGCCGATGTCGGATTAGCTAGTTGGCGGGGTAAAGGCCCACCAA  240
67763    181  ............................................................  240
51816    181  ............................................................  240
45174    181  ............................................................  240
36084    181  ............................................................  240
31863    181  ............................................................  240
19701    181  ............................................................  240
8055     181  ............................................................  240
5969     181  ............................................................  240
1705     181  ............................................................  240
634      181  ............................................................  240

Query_1  241  GGCGACGATCCGTAGCTGGTCTGAGAGGATGATCAGCCACACTGGAACTGAGACACGGTC  300
67763    241  ............................................................  300
51816    241  ............................................................  300
45174    241  ............................................................  300
36084    241  ............................................................  300
31863    241  ............................................................  300
19701    241  ............................................................  300
8055     241  ............................................................  300
5969     241  ............................................................  300
1705     241  ............................................................  300
634      241  ............................................................  300

Query_1  301  CAGACTCCTACGGGAGGCAGCAGTGGGGAATATTGGACAATGGGCGCAAGCCTGATCCAG  360
67763    301  ............................................................  360
51816    301  ............................................................  360
45174    301  ............................................................  360
36084    301  ............................................................  360
31863    301  ............................................................  360
19701    301  ............................................................  360
8055     301  ............................................................  360
5969     301  ............................................................  360
1705     301  ............................................................  360
634      301  ............................................................  360

Query_1  361  CCATACCGCGTGGGTGAAGAAGGCCTTCGGGTTGTAAAGCCCTTTTGTTGGGAAAGAAAT  420
67763    361  ............................................................  420
51816    361  ............................................................  420
45174    361  ............................................................  420
36084    361  ............................................................  420
31863    361  ............................................................  420
19701    361  ............................................................  420
8055     361  ............................................................  420
5969     361  ............................................................  420
1705     361  ............................................................  420
634      361  ............................................................  420

Query_1  421  CCAGCTGGTTAATACCCGGTTGGGATGACGGTACCCAAAGAATAAGCACCGGCTAACTTC  480
67763    421  ............................................................  480
51816    421  ............................................................  480
45174    421  ............................................................  480
36084    421  ............................................................  480
31863    421  ............................................................  480
19701    421  ............................................................  480
8055     421  ............................................................  480
5969     421  ............................................................  480
1705     421  ............................................................  480
634      421  ............................................................  480

Query_1  481  GTGCCAGCAGCCGCGGTAA  499
67763    481  ...................  499
51816    481  ...................  499
45174    481  ...................  499
36084    481  ...................  499
31863    481  ...................  499
19701    481  ...................  499
8055     481  ...................  499
5969     481  ...................  499
1705     481  ...................  499
634      481  ...................  499


Query= BC47_using_Stenotrophomonas_pavanii_consensus_496bp_N2_D0_Apr_08_201
9

Length=496
                                                                      Score     E
Sequences producing significant alignments:                          (Bits)  Value

  Stenotrophomonas_maltophilia~v~N~URS0000249640=Bacteria-Proteob...  909     0.0  
  Stenotrophomonas_maltophilia~v~N~URS0000074BF4=Bacteria-Proteob...  909     0.0  
  Stenotrophomonas_maltophilia~v~N~URS00000D2FA5=Bacteria-Proteob...  909     0.0  
  Stenotrophomonas_maltophilia~v~N~URS000018544F=Bacteria-Proteob...  909     0.0  
  Stenotrophomonas_maltophilia~v~N~URS000054F07D=Bacteria-Proteob...  909     0.0  
  Stenotrophomonas_maltophilia~v~N~URS0000051F41=Bacteria-Proteob...  909     0.0  
  Stenotrophomonas_maltophilia~v~TT~URS00005FF414=Bacteria-Proteo...  909     0.0  
  Stenotrophomonas_pavanii~v~N~URS0000B4D76F=Bacteria-Proteobacte...  909     0.0  
  Stenotrophomonas_maltophilia~v~N~URS0000613D89=Bacteria-Proteob...  909     0.0  
  Stenotrophomonas_maltophilia~v~N~URS0000147883=Bacteria-Proteob...  909     0.0  


Query_2  1    GCTGGCGGTAGGCCTAACACATGCAAGTCGAACGGCAGCACAGGAGAGCTTGCTCTCTGG  60
67763    1    ............................................................  60
51816    1    ............................................................  60
45174    1    ............................................................  60
36084    1    ............................................................  60
31863    1    ............................................................  60
19701    1    ............................................................  60
8055     1    ............................................................  60
5969     1    ............................................................  60
1705     1    ............................................................  60
634      1    ............................................................  60

Query_2  61   GTGGCGAGTGGCGGACGGGTGAGGAATACATCGGAATCTACTTTTTCGTGGGGGATAACG  120
67763    61   ............................................................  120
51816    61   ............................................................  120
45174    61   ............................................................  120
36084    61   ............................................................  120
31863    61   ............................................................  120
19701    61   ............................................................  120
8055     61   ............................................................  120
5969     61   ............................................................  120
1705     61   ............................................................  120
634      61   ............................................................  120

Query_2  121  TAGGGAAACTTACGCTAATACCGCATACGACCTACGGGTGAAAGCAGGGGATCTTCGGAC  180
67763    121  ............................................................  180
51816    121  ............................................................  180
45174    121  ............................................................  180
36084    121  ............................................................  180
31863    121  ............................................................  180
19701    121  ............................................................  180
8055     121  ............................................................  180
5969     121  ............................................................  180
1705     121  ............................................................  180
634      121  ............................................................  180

Query_2  181  CTTGCGCGATTGAATGAGCCGATGTCGGATTAGCTAGTTGGCGGGGTAAAGGCCCACCAA  240
67763    181  ............................................................  240
51816    181  ............................................................  240
45174    181  ............................................................  240
36084    181  ............................................................  240
31863    181  ............................................................  240
19701    181  ............................................................  240
8055     181  ............................................................  240
5969     181  ............................................................  240
1705     181  ............................................................  240
634      181  ............................................................  240

Query_2  241  GGCGACGATCCGTAGCTGGTCTGAGAGGATGATCAGCCACACTGGAACTGAGACACGGTC  300
67763    241  ............................................................  300
51816    241  ............................................................  300
45174    241  ............................................................  300
36084    241  ............................................................  300
31863    241  ............................................................  300
19701    241  ............................................................  300
8055     241  ............................................................  300
5969     241  ............................................................  300
1705     241  ............................................................  300
634      241  ............................................................  300

Query_2  301  CAGACTCCTACGGGAGGCAGCAGTGGGGAATATTGGACAATGGGCGCAAGCCTGATCCAG  360
67763    301  ............................................................  360
51816    301  ............................................................  360
45174    301  ............................................................  360
36084    301  ............................................................  360
31863    301  ............................................................  360
19701    301  ............................................................  360
8055     301  ............................................................  360
5969     301  ............................................................  360
1705     301  ............................................................  360
634      301  ............................................................  360

Query_2  361  CCATACCGCGTGGGTGAAGAAGGCCTTCGGGTTGTAAAGCCCTTTTGTTGGGAAAGAAAT  420
67763    361  ............................................................  420
51816    361  ............................................................  420
45174    361  ............................................................  420
36084    361  ............................................................  420
31863    361  ............................................................  420
19701    361  ............................................................  420
8055     361  ............................................................  420
5969     361  ............................................................  420
1705     361  ............................................................  420
634      361  ............................................................  420

Query_2  421  CCAGCTGGTTAATACCCGGTTGGGATGACGGTACCCAAAGAATAAGCACCGGCTAACTTC  480
67763    421  ............................................................  480
51816    421  ............................................................  480
45174    421  ............................................................  480
36084    421  ............................................................  480
31863    421  ............................................................  480
19701    421  ............................................................  480
8055     421  ............................................................  480
5969     421  ............................................................  480
1705     421  ............................................................  480
634      421  ............................................................  480

Query_2  481  GTGCNAGCNGCCGCGG  496
67763    481  ....C...A.......  496
51816    481  ....C...A.......  496
45174    481  ....C...A.......  496
36084    481  ....C...A.......  496
31863    481  ....C...A.......  496
19701    481  ....C...A.......  496
8055     481  ....C...A.......  496
5969     481  ....C...A.......  496
1705     481  ....C...A.......  496
634      481  ....C...A.......  496


====================================================================
== F) PHYLOGENETIC TREE ============================================
====================================================================
====================================================================
```
