## Supplementary material for "A sample-to-report solution for taxonomic identification of cultured bacteria in the clinical setting based on nanopore sequencing": BC48.report

```
===================================================================
=================== !!!! NON ACCREDITED !!!! ======================
===================================================================
***          REPORT OF SEQUENCED PCR AMPLICONS (NANOPORE)       ***
===================================================================
Analysis of barcoded sample (BC48): QK-pos-K:16S-500
Date of report: Mon Apr  8 18:51:50 2019
===================================================================
Total number of reads in the input fasta file: *3000*
The reference database *BiBi16SLong* contains *69566* sequences
== A) Read counts ====================================================
Total: 3000 reads aligned to references,
100.0% (3000 reads) were kept after applying 
  >100 cutoff reads mapping per taxonomic level

== B) Selection of taxonomic groups based on mapped reads ============
	-(2181,72.7%)  Mycobacterium_intracellulare
	-(300,10.0%)  Mycobacterium_chimaera
	-(171,5.7%)  Mycobacterium_avium

== C) STATISTICS ABOUT CONSENSUS SEQUENCES ===========================

 Len   N   -  Taxonomic levels
----------------------------------------
 485   0   0  Mycobacterium_intracellulare
 483   4   1  Mycobacterium_chimaera
 484   4   0  Mycobacterium_avium
----------------------------------------
[Len]: length (bp) of the consensus sequences; [N] number of unknown bases,
i.e. not unique A/T/G/C; [-]: number of bases present in the reference sequence
but absent in the consensus sequence (deletions).
NOTE: if too many Ns are present (e.g. >3-5), 
the respective consensus sequence is not of good quality.

== D) CONSENSUS SEQUENCES =============================================

== Reference group: Mycobacterium_intracellulare
GCTGGCGGCGTGCTTAACACATGCAAGTCGAACGGAAAGGCCCCTTCGGGGGTACTCGAG
TGGCGAACGGGTGAGTAACACGTGGGCAATCTGCCCTGCACTTCGGGATAAGCCTGGGAA
ACTGGGTCTAATACCGGATAGGACCTTTAGGCGCATGTCTTTAGGTGGAAAGCTTTTGCG
GTGTGGGATGGGCCCGCGGCCTATCAGCTTGTTGGTGGGGTGATGGCCTACCAAGGCGAC
GACGGGTAGCCGGCCTGAGAGGGTGTCCGGCCACACTGGGACTGAGATACGGCCCAGACT
CCTACGGGAGGCAGCAGTGGGGAATATTGCACAATGGGCGCAAGCCTGATGCAGCGACGC
CGCGTGGGGGATGACGGCCTTCGGGTTGTAAACCTCTTTCACCATCGACGAAGGTCCGGG
TTTTCTCGGATTGACGGTAGGTGGAGAAGAAGCACCGGCCAACTACGTGCCAGCAGCCGC
GGTAA

== Reference group: Mycobacterium_chimaera
GCTGGCGGCGTGCTTAACACATGCAAGTCGAACGGAAAGGCCCCTTCGGGGGTACTCGAG
TGGCGAACGGGTGAGTAACACGTGGGCAATCTGCCCTGCACTTCGGGATAAGCCTGGGAA
ACTGGGTCTAATACCGGATAGGACCTTTAGGCGCATGTCTTTAGGTGGAAAGCTTTTGCG
GTGTGGGATGGGCCCGCGGCCTATCAGCTTGTTGGTGGGGTGATGGCCTACCAAGGCGAC
GACNGGTAGCCGGCCTGAGAGGGTGTCCGGCCACACTGGGACTGAGATACGGCCCAGACT
CCTACGGGAGGCAGCAGTGGGGAATATTGCACAATGGGCGCAAGCCTGATGCAGCGACGC
CGCGTGGGGGATGACGGCCTTCGGGTTGTAAACCTCTTTCACCATCGACGAAGGTCGGGT
TTTCTCGGATTGACGGTAGGTGGAGAAGAAGCACCGGCCAACTACGTGCCAGCNGNCGCN
GTA

== Reference group: Mycobacterium_avium
GCTGGCGGCGTGCTTAACACATGCAAGTCGAACGGAAAGGCCNCTTCGGAGGTACTCGAG
TGGCGAACGGGTGAGTAACACGTGGGCAATCTGCCCTGCACTTCGGGATAAGCCTGGGAA
ACTGGGTCTAATACCGGATAGGACCTCAAGNCGCATGTCTTCTGGTGGAAAGCTTTTGCG
GTGTGGGATGGGCCCGCGGCCTATCAGCTTGTTGGTGGGGTGANGGCCTACCAAGGCGAC
GACGGGTAGCCGGCCTGAGAGGGTGTCCGGCCACACTGGGACTGAGATACGGCCCAGACT
CCTACGGGAGGCAGCAGTGGGGAATATTGCACAATGGGCGCAAGCCTGATGCAGCGACGC
CGCGTGGGGGATGACGGCCTTCGGGTTGTAAACCTCTTTCACCATCGACGAAGGTCCGGG
TTTTCTCGGATTGACGGTAGGTGGAGAAGAAGCACCGGCCAACTACGTGCCAGCAGCNGC
GGTA


== E) Checking the taxonomic classification of the obtained consensus sequences 
(using Blastn on BiBi16SLong database)
# Query: BC48_using_Mycobacterium_intracellulare_consensus_485bp_N0_D0_Apr_08_2019
# Fields:
% id/Nber identical/alignment length/Nber mismatches/Nber gaps  subject_id
100.000/485/485/0/0 Mycobacterium_intracellulare_subsp._intracellulare~v~N~URS0000708268=Bacteria-Ac...
99.794/484/485/1/0 Mycobacterium_chimaera~v~N~URS0000B00B0E=Bacteria-Actinobacteria-Actinobacteria-...
99.588/483/485/2/0 Mycobacterium_arosiense~v~N~URS0000B744CF=Bacteria-Actinobacteria-Actinobacteria...
99.588/483/485/2/0 Mycobacterium_intracellulare~v~N~URS0000A0C1F0=Bacteria-Actinobacteria-Actinobac...
99.586/481/483/0/2 Mycobacterium_intracellulare~v~N~URS000085F76B=Bacteria-Actinobacteria-Actinobac...
99.381/482/485/3/0 Mycobacterium_intracellulare_subsp._yongonense~v~N~URS00001E9F6A=Bacteria-Actino...
99.175/481/485/4/0 Mycobacterium_timonense~v~N~URS000088E80D=Bacteria-Actinobacteria-Actinobacteria...
99.175/481/485/4/0 Mycobacterium_colombiense~v~N~URS0000456E82=Bacteria-Actinobacteria-Actinobacter...
99.378/479/482/1/2 Mycobacterium_intracellulare~v~N~URS00008472F8=Bacteria-Actinobacteria-Actinobac...
98.969/480/485/5/0 Mycobacterium_intracellulare~v~N~URS000080B9B8=Bacteria-Actinobacteria-Actinobac...
# Query: BC48_using_Mycobacterium_chimaera_consensus_483bp_N4_D1_Apr_08_2019
# Fields:
% id/Nber identical/alignment length/Nber mismatches/Nber gaps  subject_id
98.967/479/484/4/1 Mycobacterium_intracellulare_subsp._intracellulare~v~N~URS0000708268=Bacteria-Ac...
98.967/479/484/4/1 Mycobacterium_chimaera~v~N~URS0000B00B0E=Bacteria-Actinobacteria-Actinobacteria-...
98.554/477/484/6/1 Mycobacterium_arosiense~v~N~URS0000B744CF=Bacteria-Actinobacteria-Actinobacteria...
98.554/477/484/6/1 Mycobacterium_intracellulare_subsp._yongonense~v~N~URS00001E9F6A=Bacteria-Actino...
98.554/477/484/6/1 Mycobacterium_intracellulare~v~N~URS0000A0C1F0=Bacteria-Actinobacteria-Actinobac...
98.548/475/482/4/3 Mycobacterium_intracellulare~v~N~URS000085F76B=Bacteria-Actinobacteria-Actinobac...
98.347/476/484/7/1 Mycobacterium_timonense~v~N~URS000088E80D=Bacteria-Actinobacteria-Actinobacteria...
98.140/475/484/8/1 Mycobacterium_colombiense~v~N~URS0000A61788=Bacteria-Actinobacteria-Actinobacter...
98.140/475/484/8/1 Mycobacterium_colombiense~v~N~URS0000A3B680=Bacteria-Actinobacteria-Actinobacter...
98.140/475/484/8/1 Mycobacterium_colombiense~v~N~URS0000456E82=Bacteria-Actinobacteria-Actinobacter...
# Query: BC48_using_Mycobacterium_avium_consensus_484bp_N4_D0_Apr_08_2019
# Fields:
% id/Nber identical/alignment length/Nber mismatches/Nber gaps  subject_id
99.174/480/484/4/0 Mycobacterium_avium_subsp._avium~v~N~URS000072F3FD=Bacteria-Actinobacteria-Actin...
99.174/480/484/4/0 Mycobacterium_avium_subsp._paratuberculosis~v~N~URS0000599576=Bacteria-Actinobac...
99.174/480/484/4/0 Mycobacterium_avium_subsp._avium~v~TT~URS0000581128=Bacteria-Actinobacteria-Acti...
99.174/480/484/4/0 Mycobacterium_timonense~v~N~URS0000B4A90E=Bacteria-Actinobacteria-Actinobacteria...
99.174/480/484/4/0 Mycobacterium_avium~v~N~URS0000529499=Bacteria-Actinobacteria-Actinobacteria-Cor...
99.174/480/484/4/0 Mycobacterium_avium~v~N~URS0000879B4E=Bacteria-Actinobacteria-Actinobacteria-Cor...
99.174/480/484/4/0 Mycobacterium_avium_subsp._hominissuis~v~TT~URS00001ED867=Bacteria-Actinobacteri...
98.967/479/484/5/0 Mycobacterium_avium~v~N~URS0000800C6B=Bacteria-Actinobacteria-Actinobacteria-Cor...
98.967/479/484/5/0 Mycobacterium_avium_subsp._paratuberculosis~v~N~URS0000183E5C=Bacteria-Actinobac...
98.967/479/484/4/1 Mycobacterium_avium_subsp._hominissuis~v~N~URS000045AF37=Bacteria-Actinobacteria...
====================================================================
Query= BC48_using_Mycobacterium_intracellulare_consensus_485bp_N0_D0_Apr_08
_2019

Length=485
                                                                      Score     E
Sequences producing significant alignments:                          (Bits)  Value

  Mycobacterium_intracellulare_subsp._intracellulare~v~N~URS00007...  896     0.0  
  Mycobacterium_chimaera~v~N~URS0000B00B0E=Bacteria-Actinobacteri...  891     0.0  
  Mycobacterium_arosiense~v~N~URS0000B744CF=Bacteria-Actinobacter...  885     0.0  
  Mycobacterium_intracellulare~v~N~URS0000A0C1F0=Bacteria-Actinob...  885     0.0  
  Mycobacterium_intracellulare~v~N~URS000085F76B=Bacteria-Actinob...  880     0.0  
  Mycobacterium_intracellulare_subsp._yongonense~v~N~URS00001E9F6...  880     0.0  
  Mycobacterium_timonense~v~N~URS000088E80D=Bacteria-Actinobacter...  874     0.0  
  Mycobacterium_colombiense~v~N~URS0000456E82=Bacteria-Actinobact...  874     0.0  
  Mycobacterium_intracellulare~v~N~URS00008472F8=Bacteria-Actinob...  872     0.0  
  Mycobacterium_intracellulare~v~N~URS000080B9B8=Bacteria-Actinob...  869     0.0  


Query_1  1    GCTGGCGGCGTGCTTAACACATGCAAGTCGAACGGAAAGGCCCCTTCGGGGGTACTCGAG  60
20514    1    ............................................................  60
4412     1    ............................................................  60
17781    1    ............................................................  60
12857    1    ............................................................  60
39891    3      ..............-.......-...................................  58
14786    1    ............................................................  60
15000    1    ............................................................  60
4862     1    ..........................................T......A..........  60
43924    4       ..G..........-.......-...................................  58
65379    1    ..........................................T......A..........  60

Query_1  61   TGGCGAACGGGTGAGTAACACGTGGGCAATCTGCCCTGCACTTCGGGATAAGCCTGGGAA  120
20514    61   ............................................................  120
4412     61   ............................................................  120
17781    61   ............................................................  120
12857    61   ............................................................  120
39891    59   ............................................................  118
14786    61   ............................................................  120
15000    61   ............................................................  120
4862     61   ............................................................  120
43924    59   ............................................................  118
65379    61   ............................................................  120

Query_1  121  ACTGGGTCTAATACCGGATAGGACCTTTAGGCGCATGTCTTTAGGTGGAAAGCTTTTGCG  180
20514    121  ............................................................  180
4412     121  ............................................................  180
17781    121  ........................................A.T.................  180
12857    121  .....................................C....T.................  180
39891    119  ............................................................  178
14786    121  ..............................A...........T.................  180
15000    121  ..............................A...........T.................  180
4862     121  ..............................A...........T.................  180
43924    119  ............................................................  178
65379    121  ................A.............A...........T.................  180

Query_1  181  GTGTGGGATGGGCCCGCGGCCTATCAGCTTGTTGGTGGGGTGATGGCCTACCAAGGCGAC  240
20514    181  ............................................................  240
4412     181  ............................................................  240
17781    181  ............................................................  240
12857    181  ............................................................  240
39891    179  ............................................................  238
14786    181  ............................................................  240
15000    181  ............................................................  240
4862     181  ............................................................  240
43924    179  ............................................................  238
65379    181  ............................................................  240

Query_1  241  GACGGGTAGCCGGCCTGAGAGGGTGTCCGGCCACACTGGGACTGAGATACGGCCCAGACT  300
20514    241  ............................................................  300
4412     241  ............................................................  300
17781    241  ............................................................  300
12857    241  ............................................................  300
39891    239  ............................................................  298
14786    241  ............................................................  300
15000    241  ............................................................  300
4862     241  ............................................................  300
43924    239  ............................................................  298
65379    241  ............................................................  300

Query_1  301  CCTACGGGAGGCAGCAGTGGGGAATATTGCACAATGGGCGCAAGCCTGATGCAGCGACGC  360
20514    301  ............................................................  360
4412     301  ............................................................  360
17781    301  ............................................................  360
12857    301  ............................................................  360
39891    299  ............................................................  358
14786    301  ............................................................  360
15000    301  ............................................................  360
4862     301  ............................................................  360
43924    299  ............................................................  358
65379    301  ............................................................  360

Query_1  361  CGCGTGGGGGATGACGGCCTTCGGGTTGTAAACCTCTTTCACCATCGACGAAGGTCCGGG  420
20514    361  ............................................................  420
4412     361  .......................................................T....  420
17781    361  ............................................................  420
12857    361  ............................................................  420
39891    359  ............................................................  418
14786    361  .......................................................T....  420
15000    361  .......................................................T....  420
4862     361  ............................................................  420
43924    359  ............................................................  418
65379    361  ............................................................  420

Query_1  421  TTTTCTCGGATTGACGGTAGGTGGAGAAGAAGCACCGGCCAACTACGTGCCAGCAGCCGC  480
20514    421  ............................................................  480
4412     421  ............................................................  480
17781    421  ............................................................  480
12857    421  ............................................................  480
39891    419  ............................................................  478
14786    421  ............................................................  480
15000    421  ..........C.................................................  480
4862     421  ............................................................  480
43924    419  ............................................................  478
65379    421  ............................................................  480

Query_1  481  GGTAA  485
20514    481  .....  485
4412     481  .....  485
17781    481  .....  485
12857    481  .....  485
39891    479  .....  483
14786    481  .....  485
15000    481  .....  485
4862     481  .....  485
43924    479  .....  483
65379    481  .....  485


Query= BC48_using_Mycobacterium_chimaera_consensus_483bp_N4_D1_Apr_08_2019

Length=483
                                                                      Score     E
Sequences producing significant alignments:                          (Bits)  Value

  Mycobacterium_intracellulare_subsp._intracellulare~v~N~URS00007...  872     0.0  
  Mycobacterium_chimaera~v~N~URS0000B00B0E=Bacteria-Actinobacteri...  872     0.0  
  Mycobacterium_arosiense~v~N~URS0000B744CF=Bacteria-Actinobacter...  861     0.0  
  Mycobacterium_intracellulare_subsp._yongonense~v~N~URS00001E9F6...  861     0.0  
  Mycobacterium_intracellulare~v~N~URS0000A0C1F0=Bacteria-Actinob...  861     0.0  
  Mycobacterium_intracellulare~v~N~URS000085F76B=Bacteria-Actinob...  856     0.0  
  Mycobacterium_timonense~v~N~URS000088E80D=Bacteria-Actinobacter...  856     0.0  
  Mycobacterium_colombiense~v~N~URS0000A61788=Bacteria-Actinobact...  850     0.0  
  Mycobacterium_colombiense~v~N~URS0000A3B680=Bacteria-Actinobact...  850     0.0  
  Mycobacterium_colombiense~v~N~URS0000456E82=Bacteria-Actinobact...  850     0.0  


Query_2  1    GCTGGCGGCGTGCTTAACACATGCAAGTCGAACGGAAAGGCCCCTTCGGGGGTACTCGAG  60
20514    1    ............................................................  60
4412     1    ............................................................  60
17781    1    ............................................................  60
14786    1    ............................................................  60
12857    1    ............................................................  60
39891    3      ..............-.......-...................................  58
15000    1    ............................................................  60
59793    1    ..........................................T......A..........  60
48960    1    ..........................................T......A..........  60
4862     1    ..........................................T......A..........  60

Query_2  61   TGGCGAACGGGTGAGTAACACGTGGGCAATCTGCCCTGCACTTCGGGATAAGCCTGGGAA  120
20514    61   ............................................................  120
4412     61   ............................................................  120
17781    61   ............................................................  120
14786    61   ............................................................  120
12857    61   ............................................................  120
39891    59   ............................................................  118
15000    61   ............................................................  120
59793    61   ............................................................  120
48960    61   ............................................................  120
4862     61   ............................................................  120

Query_2  121  ACTGGGTCTAATACCGGATAGGACCTTTAGGCGCATGTCTTTAGGTGGAAAGCTTTTGCG  180
20514    121  ............................................................  180
4412     121  ............................................................  180
17781    121  ........................................A.T.................  180
14786    121  ..............................A...........T.................  180
12857    121  .....................................C....T.................  180
39891    119  ............................................................  178
15000    121  ..............................A...........T.................  180
59793    121  ..............................A...........T.................  180
48960    121  ..............................A...........T.................  180
4862     121  ..............................A...........T.................  180

Query_2  181  GTGTGGGATGGGCCCGCGGCCTATCAGCTTGTTGGTGGGGTGATGGCCTACCAAGGCGAC  240
20514    181  ............................................................  240
4412     181  ............................................................  240
17781    181  ............................................................  240
14786    181  ............................................................  240
12857    181  ............................................................  240
39891    179  ............................................................  238
15000    181  ............................................................  240
59793    181  ............................................................  240
48960    181  ............................................................  240
4862     181  ............................................................  240

Query_2  241  GACNGGTAGCCGGCCTGAGAGGGTGTCCGGCCACACTGGGACTGAGATACGGCCCAGACT  300
20514    241  ...G........................................................  300
4412     241  ...G........................................................  300
17781    241  ...G........................................................  300
14786    241  ...G........................................................  300
12857    241  ...G........................................................  300
39891    239  ...G........................................................  298
15000    241  ...G........................................................  300
59793    241  ...G........................................................  300
48960    241  ...G........................................................  300
4862     241  ...G........................................................  300

Query_2  301  CCTACGGGAGGCAGCAGTGGGGAATATTGCACAATGGGCGCAAGCCTGATGCAGCGACGC  360
20514    301  ............................................................  360
4412     301  ............................................................  360
17781    301  ............................................................  360
14786    301  ............................................................  360
12857    301  ............................................................  360
39891    299  ............................................................  358
15000    301  ............................................................  360
59793    301  ............................................................  360
48960    301  ............................................................  360
4862     301  ............................................................  360

Query_2  361  CGCGTGGGGGATGACGGCCTTCGGGTTGTAAACCTCTTTCACCATCGACGAAGG-T-CGG  418
20514    361  ......................................................-.C...  419
4412     361  ......................................................T.-...  419
17781    361  ......................................................-.C...  419
14786    361  ......................................................T.-...  419
12857    361  ......................................................-.C...  419
39891    359  ......................................................-.C...  417
15000    361  ......................................................T.-...  419
59793    361  ......................................................T.-...  419
48960    361  ......................................................T.-...  419
4862     361  ......................................................-.C...  419

Query_2  419  GTTTTCTCGGATTGACGGTAGGTGGAGAAGAAGCACCGGCCAACTACGTGCCAGCNGNCG  478
20514    420  .......................................................A.C..  479
4412     420  .......................................................A.C..  479
17781    420  .......................................................A.C..  479
14786    420  .......................................................A.C..  479
12857    420  .......................................................A.C..  479
39891    418  .......................................................A.C..  477
15000    420  ...........C...........................................A.C..  479
59793    420  .......................................................A.C..  479
48960    420  .......................................................A.C..  479
4862     420  .......................................................A.C..  479

Query_2  479  CNGTA  483
20514    480  .G...  484
4412     480  .G...  484
17781    480  .G...  484
14786    480  .G...  484
12857    480  .G...  484
39891    478  .G...  482
15000    480  .G...  484
59793    480  .G...  484
48960    480  .G...  484
4862     480  .G...  484


Query= BC48_using_Mycobacterium_avium_consensus_484bp_N4_D0_Apr_08_2019

Length=484
                                                                      Score     E
Sequences producing significant alignments:                          (Bits)  Value

  Mycobacterium_avium_subsp._avium~v~N~URS000072F3FD=Bacteria-Act...  880     0.0  
  Mycobacterium_avium_subsp._paratuberculosis~v~N~URS0000599576=B...  880     0.0  
  Mycobacterium_avium_subsp._avium~v~TT~URS0000581128=Bacteria-Ac...  880     0.0  
  Mycobacterium_timonense~v~N~URS0000B4A90E=Bacteria-Actinobacter...  880     0.0  
  Mycobacterium_avium~v~N~URS0000529499=Bacteria-Actinobacteria-A...  880     0.0  
  Mycobacterium_avium~v~N~URS0000879B4E=Bacteria-Actinobacteria-A...  880     0.0  
  Mycobacterium_avium_subsp._hominissuis~v~TT~URS00001ED867=Bacte...  880     0.0  
  Mycobacterium_avium~v~N~URS0000800C6B=Bacteria-Actinobacteria-A...  874     0.0  
  Mycobacterium_avium_subsp._paratuberculosis~v~N~URS0000183E5C=B...  874     0.0  
  Mycobacterium_avium_subsp._hominissuis~v~N~URS000045AF37=Bacter...  872     0.0  


Query_3  1    GCTGGCGGCGTGCTTAACACATGCAAGTCGAACGGAAAGGCCNCTTCGGAGGTACTCGAG  60
66575    1    ..........................................T.................  60
50538    1    ..........................................T.................  60
48121    1    ..........................................T.................  60
27541    1    ..........................................T.................  60
18172    1    ..........................................T.................  60
17722    1    ..........................................T.................  60
2895     1    ..........................................T.................  60
61674    1    ..........................................T.................  60
47377    1    ..........................................T.................  60
31018    1    ..........................................T.................  60

Query_3  61   TGGCGAACGGGTGAGTAACACGTGGGCAATCTGCCCTGCACTTCGGGATAAGCCTGGGAA  120
66575    61   ............................................................  120
50538    61   ............................................................  120
48121    61   ............................................................  120
27541    61   ............................................................  120
18172    61   ............................................................  120
17722    61   ............................................................  120
2895     61   ............................................................  120
61674    61   ................................A...........................  120
47377    61   ............................................................  120
31018    61   ............................................................  120

Query_3  121  ACTGGGTCTAATACCGGATAGGACCTCAAGNCGCATGTCTTCTGGTGGAAAGCTTTTGCG  180
66575    121  ..............................A.............................  180
50538    121  ..............................A.............................  180
48121    121  ..............................A.............................  180
27541    121  ..............................A.............................  180
18172    121  ..............................A.............................  180
17722    121  ..............................A.............................  180
2895     121  ..............................A.............................  180
61674    121  ..............................A.............................  180
47377    121  ..............................A.............................  180
31018    121  ..............................A.............................  180

Query_3  181  GTGTGGGATGGGCCCGCGGCCTATCAGCTTGTTGGTGGGGTGANGGCCTACCAAGGCGAC  240
66575    181  ...........................................C................  240
50538    181  ...........................................C................  240
48121    181  ...........................................C................  240
27541    181  ...........................................C................  240
18172    181  ...........................................C................  240
17722    181  ...........................................C................  240
2895     181  ...........................................C................  240
61674    181  ...........................................C................  240
47377    181  ...........................................C................  240
31018    181  ...........................................C................  240

Query_3  241  GACGGGTAGCCGGCCTGAGAGGGTGTCCGGCCACACTGGGACTGAGATACGGCCCAGACT  300
66575    241  ............................................................  300
50538    241  ............................................................  300
48121    241  ............................................................  300
27541    241  ............................................................  300
18172    241  ............................................................  300
17722    241  ............................................................  300
2895     241  ............................................................  300
61674    241  ............................................................  300
47377    241  ............................................................  300
31018    241  ............................................................  300

Query_3  301  CCTACGGGAGGCAGCAGTGGGGAATATTGCACAATGGGCGCAAGCCTGATGCAGCGACGC  360
66575    301  ............................................................  360
50538    301  ............................................................  360
48121    301  ............................................................  360
27541    301  ............................................................  360
18172    301  ............................................................  360
17722    301  ............................................................  360
2895     301  ............................................................  360
61674    301  ............................................................  360
47377    301  ............................................................  360
31018    301  ............................................................  360

Query_3  361  CGCGTGGGGGATGACGGCCTTCGGGTTGTAAACCTCTTTCACCATCGACGAAGGTCCGGG  420
66575    361  ............................................................  420
50538    361  ............................................................  420
48121    361  ............................................................  420
27541    361  ............................................................  420
18172    361  ............................................................  420
17722    361  ............................................................  420
2895     361  ............................................................  420
61674    361  ............................................................  420
47377    361  ............................................................  420
31018    361  ...................-........................................  419

Query_3  421  TTTTCTCGGATTGACGGTAGGTGGAGAAGAAGCACCGGCCAACTACGTGCCAGCAGCNGC  480
66575    421  .........................................................C..  480
50538    421  .........................................................C..  480
48121    421  .........................................................C..  480
27541    421  .........................................................C..  480
18172    421  .........................................................C..  480
17722    421  .........................................................C..  480
2895     421  .........................................................C..  480
61674    421  .........................................................C..  480
47377    421  .........................................................CT.  480
31018    420  .........................................................C..  479

Query_3  481  GGTA  484
66575    481  ....  484
50538    481  ....  484
48121    481  ....  484
27541    481  ....  484
18172    481  ....  484
17722    481  ....  484
2895     481  ....  484
61674    481  ....  484
47377    481  ....  484
31018    480  ....  483


====================================================================
== F) PHYLOGENETIC TREE ============================================
====================================================================
MAXIMUM LIKELIHOOD TREE
-----------------------

Log-likelihood of the tree: -772.2686 (s.e. 27.9651)
Unconstrained log-likelihood (without tree): -767.6918
Number of free parameters (#branches + #model parameters): 32
Akaike information criterion (AIC) score: 1608.5373
Corrected Akaike information criterion (AICc) score: 1613.3482
Bayesian information criterion (BIC) score: 1741.5606

Total tree length (sum of branch lengths): 0.0383
Sum of internal branch lengths: 0.0191 (49.9452% of tree length)

WARNING: 1 near-zero internal branches (<0.0021) should be treated with caution
         Such branches are denoted by '**' in the figure below

NOTE: Tree is UNROOTED although outgroup taxon 'Mycobacterium_intracellulare~v~N~URS000080B9B8=Bacteria-Actinobacteria-Actinobacteria-Corynebacteriales-Mycobacteriaceae-Mycobacterium-Mycobacterium_intracellulare' is drawn at root
Numbers in parentheses are  ultrafast bootstrap support (%)

+*******Mycobacterium_intracellulare~v~N~URS000080B9B8=Bacteria-Actinobacteria-Actinobacteria-Corynebacteriales-Mycobacteriaceae-Mycobacterium-Mycobacterium_intracellulare
|
+**Mycobacterium_colombiense~v~N~URS0000456E82=Bacteria-Actinobacteria-Actinobacteria-Corynebacteriales-Mycobacteriaceae-Mycobacterium-Mycobacterium_colombiense
|
|                                 +**Mycobacterium_avium_subsp._hominissuis~v~N~URS000045AF37=Bacteria-Actinobacteria-Actinobacteria-Corynebacteriales-Mycobacteriaceae-Mycobacterium-Mycobacterium_avium_subsp._hominissuis
+---------------------------------| (99)
|                                 +**BC48_using_Mycobacterium_avium_consensus_484bp_N4_D0_Apr_08_2019
|                                 |
|                                 +**Mycobacterium_intracellulare~v~N~URS000080B9B8=Bacteria-Actinobacteria-Actinobacteria-Corynebacteriales-Mycobacteriaceae-Mycobacterium-Mycobacterium_intracellulare7
|                                 |
|                                 +-------Mycobacterium_colombiense~v~N~URS0000456E82=Bacteria-Actinobacteria-Actinobacteria-Corynebacteriales-Mycobacteriaceae-Mycobacterium-Mycobacterium_colombiense4
|                                 |
|                                 +-------Mycobacterium_colombiense~v~N~URS0000456E82=Bacteria-Actinobacteria-Actinobacteria-Corynebacteriales-Mycobacteriaceae-Mycobacterium-Mycobacterium_colombiense5
|
|                                +**BC48_using_Mycobacterium_intracellulare_consensus_485bp_N0_D0_Apr_08_2019
|                        +-------| (67)
|                        |       +**BC48_using_Mycobacterium_chimaera_consensus_483bp_N4_D1_Apr_08_2019
|                        |       |
|                        |       +**Mycobacterium_intracellulare_subsp._intracellulare~v~N~URS0000708268=Bacteria-Actinobacteria-Actinobacteria-Corynebacteriales-Mycobacteriaceae-Mycobacterium-Mycobacterium_intracellulare_subsp._intracellulare
|                        |       |
|                        |       |       +-------Mycobacterium_intracellulare~v~N~URS000080B9B8=Bacteria-Actinobacteria-Actinobacteria-Corynebacteriales-Mycobacteriaceae-Mycobacterium-Mycobacterium_intracellulare1
|                        |       +*******| (67)
|                        |               +----------------Mycobacterium_intracellulare~v~N~URS00008472F8=Bacteria-Actinobacteria-Actinobacteria-Corynebacteriales-Mycobacteriaceae-Mycobacterium-Mycobacterium_intracellulare
|                +-------| (71)
|                |       +-------Mycobacterium_arosiense~v~N~URS0000B744CF=Bacteria-Actinobacteria-Actinobacteria-Corynebacteriales-Mycobacteriaceae-Mycobacterium-Mycobacterium_arosiense
|                |       |
|                |       +-------Mycobacterium_intracellulare~v~N~URS0000A0C1F0=Bacteria-Actinobacteria-Actinobacteria-Corynebacteriales-Mycobacteriaceae-Mycobacterium-Mycobacterium_intracellulare
+----------------| (90)
|                +**Mycobacterium_intracellulare_subsp._yongonense~v~N~URS00001E9F6A=Bacteria-Actinobacteria-Actinobacteria-Corynebacteriales-Mycobacteriaceae-Mycobacterium-Mycobacterium_intracellulare_subsp._yongonense
|                |
|                +-------Mycobacterium_timonense~v~N~URS000088E80D=Bacteria-Actinobacteria-Actinobacteria-Corynebacteriales-Mycobacteriaceae-Mycobacterium-Mycobacterium_timonense
|
+**Mycobacterium_colombiense~v~N~URS0000A61788=Bacteria-Actinobacteria-Actinobacteria-Corynebacteriales-Mycobacteriaceae-Mycobacterium-Mycobacterium_colombiense

====================================================================
```
